# Variation in predicted COVID-19 risk among lemurs and lorises

**DOI:** 10.1101/2021.02.03.429540

**Authors:** Amanda D. Melin, Joseph D. Orkin, Mareike C. Janiak, Alejandro Valenzuela, Lukas Kuderna, Frank Marrone, Hasinala Ramangason, Julie E. Horvath, Christian Roos, Andrew C. Kitchener, Chiea Chuen Khor, Weng Khong Lim, Jessica G. H. Lee, Patrick Tan, Govindhaswamy Umapathy, Muthuswamy Raveendran, R. Alan Harris, Ivo Gut, Marta Gut, Esther Lizano, Tilo Nadler, Dietmar Zinner, Steig E. Johnson, Erich D. Jarvis, Olivier Fedrigo, Dongdong Wu, Guojie Zhang, Kyle Kai-How Farh, Jeffrey Rogers, Tomas Marques-Bonet, Arcadi Navarro, David Juan, Paramjit S. Arora, James P. Higham

**Affiliations:** Department of Anthropology and Archaeology, University of Calgary, Canada; Department of Medical Genetics, University of Calgary, Canada; Alberta Children’s Hospital Research Institute, University of Calgary, Canada; Experimental and Health Sciences Department (DCEXS), Institut de Biologia Evolutiva, Universitat Pompeu Fabra-CSIC, Barcelona, Spain; School of Science, Engineering & Environment, University of Salford, United Kingdom; Department of Chemistry, New York University, United States; Genomics & Microbiology Research Laboratory, North Carolina Museum of Natural Sciences, Raleigh, NC, USA; Department of Biological and Biomedical Sciences, North Carolina Central University, Durham, NC, USA; Department of Evolutionary Anthropology, Duke University, Durham, NC, USA; Department of Biological Sciences, North Carolina State University, Raleigh, NC, USA; Gene Bank of Primates and Primate Genetics Laboratory, German Primate Center, Leibniz Institute for Primate Research, Göettingen, Germany; Department of Natural Sciences, National Museums Scotland and School of Geosciences, University of Edinburgh, Edinburgh, United Kingdom; Genome Institute of Singapore, Agency for Science, Technology and Research, Singapore; Singapore Eye Research Institute, Singapore National Eye Centre, Singapore; SingHealth Duke-NUS Institute of Precision Medicine, Singapore Health Services, Singapore; SingHealth Duke-NUS Genomic Medicine Centre, Singapore Health Services, Singapore; Cancer and Stem Cell Biology Program, Duke-NUS Medical School, Singapore; Department of Conservation, Research and Veterinary Services, Wildlife Reserves Singapore, Singapore; CSIR-Laboratory for the Conservation of Endangered Species, Centre for Cellular and Molecular Biology, Hyderabad, India; Human Genome Sequencing Center and Department of Molecular and Human Genetics, Baylor College of Medicine, Houston, Texas, United States; Universitat Pompeu Fabra (UPF), Barcelona, Spain; Cuc Phuong Commune, Nho Quan District, Ninh Binh Province, Vietnam; Cognitive Ethology Laboratory, German Primate Center, Leibniz Institute for Primate Research, Goettingen, Germany; Leibniz Science Campus Primate Cognition, Goettingen, Germany; Department of Primate Cognition, Georg-August-University, Goettingen, Germany; The Vertebrate Genomes Lab, The Rockefeller University, New York, United States; Laboratory of Neurogenetics of Language, The Rockefeller University, New York, United States; Howard Hughes Medical Institute, Chevy Chase, Maryland, United States; State Key Laboratory of Genetic Resources and Evolution, Kunming Institute of Zoology, Chinese Academy of Sciences, Kunming, China; Kunming Natural History Museum of Zoology, Kunming Institute of Zoology, Chinese Academy of Sciences, Kunming, China; Villum Center for Biodiversity Genomics, Section for Ecology and Evolution, Department of Biology, University of Copenhagen, Denmark; China National Genebank, BGI-Shenzhen, Shenzhen, 518083, China; Center for Excellence in Animal Evolution and Genetics, Chinese Academy of Sciences, Kunming, China; Artificial Intelligence Lab, Illumina Inc, San Diego, CA, USA; Catalan Institution of Research and Advanced Studies (ICREA), Barcelona, Spain; CNAG-CRG, Centre for Genomic Regulation (CRG), Barcelona Institute of Science and Technology (BIST), Barcelona, Spain; Institut Català de Paleontologia Miquel Crusafont, Universitat Autònoma de Barcelona, Barcelona, Spain; Department of Anthropology, New York University, United States; New York Consortium in Evolutionary Primatology, New York, United States

## Abstract

The novel coronavirus SARS-CoV-2, which in humans leads to the disease COVID-19, has caused global disruption and more than 1.5 million fatalities since it first emerged in late 2019. As we write, infection rates are currently at their highest point globally and are rising extremely rapidly in some areas due to more infectious variants. The primary viral target is the cellular receptor angiotensin-converting enzyme-2 (ACE2). Recent sequence analyses of the *ACE2* gene predicts that many nonhuman primates are also likely to be highly susceptible to infection. However, the anticipated risk is not equal across the Order. Furthermore, some taxonomic groups show high ACE2 amino acid conservation, while others exhibit high variability at this locus. As an example of the latter, analyses of strepsirrhine primate *ACE2* sequences to date indicate large variation among lemurs and lorises compared to other primate clades despite low sampling effort. Here, we report *ACE2* gene and protein sequences for 71 individual strepsirrhines, spanning 51 species and 19 genera. Our study reinforces previous results and finds additional variability in other strepsirrhine species, and suggests several clades of lemurs have high potential susceptibility to SARS-CoV-2 infection. Troublingly, some species, including the rare and Endangered aye-aye (*Daubentonia madagascariensis*), as well as those in the genera *Avahi* and *Propithecus*, may be at high risk. Given that lemurs are endemic to Madagascar and among the primates at highest risk of extinction globally, further understanding of the potential threat of COVID-19 to their health should be a conservation priority. All feasible actions should be taken to limit their exposure to SARS-CoV-2.

## supplemental alignment for "Variation in predicted COVID-19 risk among lemurs and lorises"

```
>Mirza_zaza_PD_0163 826 bp
---------------------MSSSFWLLLSLISVTAAQSTTEEQAKTFLENFNNEAEDL
SHQSALASWDYNTNITEENAQKMNDYGAKWSAFYEEQSKLAQTYPLEAIQNLTVKRQLRV
LQQSGSSGLSADKNKQLNTILNTMSTIYSTGKVCNPNNPQDCLLLEPGLDTIMANSRDYS
QRLWAWEGWRSEVGKQLRPLYEEYVVLKNEMARANNYEDYGDYWRADYEAEGESGYNYNR
NQLMEDVEHTFAQIKPLYKHLHAYVRAKLMNAYPSHISPTGCLPAHLLGDMWGRFWTNLY
SLTVPFEQKPNIDVTDAMVNQAWDANRIFKEAENFFVSVGLPNMTQGFWEKSMLTEPENG
RKVICHPTAWDLGKGDFRIKMCTKVTMDNFLTAHHEMGHIQYDMAYAVQPFLLRNGANEG
FHEAVGEIMSLSAATPKHLKSIGLLPPDFQEDDETEINFLLKQALTIVGTLPFTYMLEKW
RWMVFKGEIPKDQWMKKWWEMKREIVGVVEPVPHDETYCDPASLFHVSNDYSFIRYYTRT
IYQFQFQEALCRAAKHEGPLHRCDISNSTEAGQKLLNMLRLGKSEPWTLALENVVGARNM
DVTPLLNYFEPLFTWLKDQNRNSFVGWNTNWSPYADESIKVRISLKSALGAKAVT---GE
VFILFICATGKMFLLFLHR--------VEDVWVNDLKPRISFTFFVTAPKNVSDIISRTE
VEKAISMSRSRINDVFGLDDNTLEFLGIQPTLSPPYESPISIWLIAFGIVMGLVVVATVV
LIFTGIRNRKKKSEERSEENPYASMDVNRGEHNPGFQISDDTQTSF
>Mirza_zaza_PD_0608 826 bp
---------------------MSSSFWLLLSLISVTAAQSTTEEQAKTFLENFNNEAEDL
SHQSALASWDYNTNITEENAQKMNDYGAKWSAFYEEQSKLAQTYPLEAIQNLTVKRQLRV
LQQSGSSGLSADKNKQLNTILNTMSTIYSTGKVCNPNNPQDCLLLEPGLDTIMANSRDYS
QRLWAWEGWRSEVGKQLRPLYEEYVVLKNEMARANNYEDYGDYWRADYEAEGESGYNYNR
NQLMEDVEHTFAQIKPLYKHLHAYVRAKLMNAYPSHISPTGCLPAHLLGDMWGRFWTNLY
SLTVPFEQKPNIDVTDAMVNQAWDANRIFKEAENFFVSVGLPNMTQGFWEKSMLTEPEDG
RKVICHPTAWDLGKGDFRIKMCTKVTMDNFLTAHHEMGHIQYDMAYAIQPFLLRNGANEG
FHEAVGEIMSLSAATPKHLKSIGLLPPDFQEDDETEINFLLKQALTIVGTLPFTYMLEKW
RWMVFKGEIPKDQWMKKWWEMKREIVGVVEPVPHDETYCDPASLFHVSNDYSFIRYYTRT
IYQFQFQEALCRAAKHEGPLHRCDISNSTEAGQKLLNMLRLGKSEPWTLALENVVGARNM
NVTPLLNYFEPLFTWLKDQNRNSFVGWNTNWSPYADESIKVRISLKSALGAKAVT---GG
VFILFTCVTEKMFLLFLHR--------VEDVWVNDFKPRISFTFFVTAPKNVSDIIPRTE
VEKAISMSRSRINDVFGLDDNTLEFLGIQPTLSPPYESPISIWLIAFGIVMGLVVVATVV
LIFTGIRNRKKKSEERSEENPYASMDVNRGEHNPGFQISDDTQTSF
>Microcebus_murinus_PD_0607 826 bp
---------------------MSSSFWLLLSLISVTAAQSTTEEQAKTFLENFNNEAEDL
SHQSALASWDYNTNITEENAQKMSDHGAKWSAFYEEQSKLAQTYPLEAIQNLTIKRQLRV
LQQSGSSGLSADKNKQLNTILNTMSTIYSTGKVCNPNNPQDCLLLEPGLDTIMANSRDYS
QRLWAWEGWRSEVGKQLRPLYEEYVVLKNEMARANNYEDYGDYWRADYEAEGESGYNYNR
SQLMEDVEHTFAQIKPLYEHLHAYVRAKLMNVYPSHINPNGCLPAHLLGDMWGRFWTNLY
SLTVPFEQKPNIDVTDAMVNQAWDANRILKEAENFFVSVGLPNMTQGFWEKSMLTEPEDG
RKVICHPTAWDLGKGDFRIKMCTKVTMDNFLTAHHEMGHIQYDMAYAIQPFLLRNGANEG
FHEAVGEIMSLSAATPKHLKSIGLLPPDFQEDDETEINFLLKQALTIVGTLPFTYMLEKW
RWMVFKGEIPKDQWMKKWWEMKREIVGVVEPVPHDETYCDPASLFHVSNDYSFIRYYTRT
IYQFQFQEALCRAAKHEGPLHRCDISNSTEAGQKLLNMLRLGKSEPWTLALENVVGARNM
NVTPLLNYFEPLFTWLKDQNRNSFVGWNTNWSPYADESIKVRISLKSALGTNAVT---GG
VFILFTCVTEKMFLLFLHR--------VEDVWVNDFKPRISFTFFVTAPKNVSDIIPRTE
VEKAISMSRSRINDVFGLDDNTLEFLGIQPTLSPPYESPISIWLIAFGIVMGLVVVATVV
LIFTGIRNRKKKSEERSEENPYASMDINRGEHNPGFQNSDDTQTSF
>Microcebus_murinus 826 bp
---------------------MSSSFWLLLSLISVTAAQSTTEEQAKTFLENFNNEAEDL
SHQSALASWDYNTNITEENAQKMSDHGAKWSAFYEEQSKLAQTYPLEAIQNLTIKRQLRV
LQQSGSSGLSADKNKQLNTILNTMSTIYSTGKVCNPNNPQDCLLLEPGLDTIMANSRDYS
QRLWAWEGWRSEVGKQLRPLYEEYVVLKNEMARANNYEDYGDYWRADYEAEGESGYNYNR
SQLMEDVEHTFAQIKPLYEHLHAYVRAKLMNVYPSHINPNGCLPAHLLGDMWGRFWTNLY
SLTVPFEQKPNIDVTDAMVNQAWDANRILKEAENFFVSVGLPNMTQGFWEKSMLTEPEDG
RKVICHPTAWDLGKGDFRIKMCTKVTMDNFLTAHHEMGHIQYDMAYAIQPFLLRNGANEG
FHEAVGEIMSLSAATPKHLKSIGLLPPDFQEDDETEINFLLKQALTIVGTLPFTYMLEKW
RWMVFKGEIPKDQWMKKWWEMKREIVGVVEPVPHDETYCDPASLFHVSNDYSFIRYYTRT
IYQFQFQEALCRAAKHEGPLHRCDISNSTEAGQKLLNMLRLGKSEPWTLALENVVGARNM
NVTPLLNYFEPLFTWLKDQNRNSFVGWNTNWSPYADESIKVRISLKSALGTNAYKWNDNE
MYLFRSSVAYAMRRYFLEAKKQTVPFGVEDVWVNDFKPRISFTFFVTAPKNVSDIIPRTE
VEKAISMSRSRINDVFGLDDNTLEFLGIQPTLSPPYESPISIWLIAFGIVMGLVVVATVV
LIFTGIRNRKKKSEERSEENPYASMDINRGEHNPGFQNSDDTQTSF
>Cheirogaleus_major_PD_0605 826 bp
---------------------MSSSFWLLLSLISVTAAQSTTEEQAKTFLENFNNEAEDL
SHQSALASWDYNTNITEENAQKMNDFGSKWSTFYEEQSKLAQTYPLEAIQNLTVKRQLQV
LQQSGSSGLSADKSKQLNTILNTMSTIYSTGKVCNPNNPQECSLLEPGLDTIMANSRDYS
QRLWAWEGWRSEVGKQMRPLYEEYVVLKNEMARANNYEDYGDYWRADYEAEGENGYNYNR
SQLIEDVEHTFAQIKPLYEHLHAYVRTKLMNAYPSHISPTGGLPAHLLGDMWGRFWTNLY
SLTVPFEQKPNIDVTDAMVNQAWDAKRIFKEAENFFVSVGLPNMTQGFWEKSMLTEPEDG
RNVICHPTAWDLGQGDFRIKMCTKVTMDNFLTAHHEMGHIQYDMAYAIQPFLLRNGANEG
FHEAVGEIMSLSAATPKHLKSIGLLPPDFQEDNETEINFLLKQALTIVGTLPFTYMLEKW
RWMVFKGEIPKDQWMKKWWEMKREIVGVVEPVPHDETYCDPASLFHVSNDYSFIRYYTRT
IYQFQFQEALCRAAKHEGPLHRCDISNSTEAGQKLLNMLSLGKSEPWTLALENVVGARNM
DVTPLLNYFEPLFTWLKDQNRNSFVGWDTNWSPYADQSIKVRISLKSALGNKVVT---GE
VFILFICVTGKMFLLFLHR--------VEDVWVNDLKPRISFTFFVTSPKNASDIIPRTE
VEKAIRMSRSRINDAFGLDDNSLEFLGIQPTLSPPYESPVSIWLIAFGVVMGLVVVATVV
LIFTGIRNRKKKSQERSEENPYASVDVNRGEHNPGFQNSDDIQTSF
>Cheirogaleus_medius_PD_0606 826 bp
---------------------MSSSFWLLLSLISVTAAQSTTEEQAKTFLENFNNEAEDL
SHQSALASWDYNTNITEENAQKMNDFGSKWSTFYEEQSKLAQTYPLEAIQNLTVKRQLQV
LQQSGSSGLSADKSKQLNTILNAMSTIYSTGKVCNPNNPQECSLLEPGLDTIMANSRDYS
QRLWAWEGWRSEVGKQMRPLYEEYVVLKNEMARANNYEDYGDYWRADYEAEGENGYNYNR
SQLIEDVEHTFAQIKPLYEHLHAYVRTKLMNAYPSHISPTGGLPAHLLGDMWGRFWTNLY
SLTVPFEQKPNIDVTDAMVNQAWDPKRIFKEAENFFVSVGLPNMTQGFWEKSMLTEPEDG
RNVICHPTAWDLGQGDFRIKMCTKVTMDNFLTAHHEMGHIQYDMAYAIQPFLLRNGANEG
FHEAVGEIMSLSAATPKHLKSIGLLPPDFQEDNETEINFLLKQALTIVGTLPFTYMLEKW
RWMVFKGEIPKDQWMKKWWEMKREIVGVVEPVPHDETYCDPASLFHVSNDYSFIRYYTRT
IYQFQFQEALCRAAKHEGPLHRCDISNSTEAGQKLLNMLRLGKSEPWTLALENVVGARNM
NVTPLLNYFEPLFTWLKDQNRNSFVGWDTTWSPYADQSIKVRISLKSALGNKVVT---GG
VFILFTCVTEKMFLLFLHR--------VEDVWVNDLKPRISFTFFVTAPKNVSDIIPRTE
VEKAIRMSRSRINDAFGLDDNSLEFLGIQPTLSPPYESPVSIWLIAFGVVMGLVVVATVV
LIFTGIRNRKKKSHERSEENPYASVDVNRGEHNPGFQNSDDIQTSF
>Lepilemur_septentrionalis_PD_0161  826 bp
---------------------MSSSFWLLLSLISVTAAQSTTEEQAKTFLENFNNEAEDL
SHQSALASWDYNTNITEENAQKMNDYAAQLSAFYEEQSKLAQTYPLEAIQNLTVKRQLQI
LQQSGSSGFSADKSKQLNTILNTMSTIYSTGKVCDPNNPQECLLLEPGLDTIMANSRDYS
ERLWAWEGWRSEVGKQLRPLYEEYVVLKNEMARANNYEDYGDYWRANYEAEGENGYNYNR
SQLIEDVEHTFAQIKPLYEHLHAYVRAKLMNAYPSYISPTGCLPAHLLGDMWGRFWTNLY
SLTVPFEQKPNIDVTDAMVNQAWDAKRIFKEAENFFVSVGLPNMTQGFWENSMLTEPEDD
RKVVCHPTAWDLGKGDFRIKMCTKVTMDNFLTAHHEMGHIQYDMAYAIQPFLLRDGANEG
FHEAVGEIMSLSAATPKHLKSIGLLSSDFQEDNETEINFLLKQALTIVGTLPFTYMLEKW
RWMVFKGEIPKDQWMKKWWEMKREIVGVVEPVPHDETYCDPASLFHVSNDYSFIRYYTRT
IYQFQFQEALCQAAKHEGPLYKCDISNSTEAGQKLLNMLSLGKSEPWTLALENVVGARNM
NVTPLLNYFEPLFTWLKEQNRNSFVGWNINWSPYADQSIKVRISLKSALGDKAVT---GE
VFILFICITGKMFLWFFHR--------VEDVWVNDLKPRISFTFFVTAPNNASDIIPRTE
VEEAIRMSRSRINDAFGLDDNSLEFVGIQATLSTPYESPVSIWLIAFGVVMGLVVVATVV
LIFTGIRDRKKKSQERSEENPYAFVDVNREEHNPGFQNSDDLQTSF
>Lepilemur_dorsalis_PD_0246 826 bp
---------------------MSSSFWLLLSLISVTAAQSTTEEQAKTFLENFNNEAEDL
SHQSALASWDYNTNITEENAQKMNDYAAQLSAFYEEQSKLAQTYPLEAIQNLTVKRQLQI
LQQSGSSGFSADKSKQLNTILNTMSTIYSTGKVCDPNNPQECLLLEPGLDTIMANSRDYS
ERLWAWEGWRSEVGKQLRPLYEEYVVLKNEMARANNYEDYGDYWRANYEAEGENGYNYNR
SQLIEDVEHTFAQIKPLYEHLHAYVRAKLMNAYPSYISPTGCLPAHLLGDMWGRFWTNLY
SLTVPFEQKPNIDVTDAMVNQAWDAKRIFKEAENFFVSVGLPNMTQGFWENSMLTEPEDD
RKVVCHPTAWDLGKGDFRIKMCTKVTMDNFLTAHHEMGHIQYDMAYAIQPFLLRDGANEG
FHEAVGEIMSLSAATPKHLKSIGLLSSDFQEDNETEINFLLKQALTIVGTLPFTYMLEKW
RWMVFKGEIPKDQWMKKWWEMKREIVGVVEPVPHDETYCDPASLFHVSNDYSFIRYYTRT
IYQFQFQEALCQAAKHEGPLYKCDISNSTEAGQKLLNMLSLGKSEPWTLALENVVGARNM
NVTPLLNYFEPLFTWLKEQNRNSFVGWNINWSPYADQSIKVRISLKSALGDKAVT---GE
VFILFICITGKMFLWFFHR--------VEDVWVNDLKPRISFTFFVTAPKNVSDIIPRTE
VEKAIRMSRSRINDAFGLDDNSLEFVGIQATLSTPYESPVSIWLIAFGVVMGLVVVATVV
LIFTGIRDRKKKSQERSEENPYAFVDVNRGEHNPGFQNSDDLQTSF
>Lepilemur_septentrionalis_PD_0250  826 bp
---------------------MSSSFWLLLSLISVTAAQSTTEEQAKTFLENFNNEAEDL
SHQSALASWDYNTNITEENAQKMNDYAAQLSAFYEEQSKLAQTYPLEAIQNLTVKRQLQI
LQQSGSSGFSADKSKQLNTILNTMSTIYSTGKVCNPNNPQDCLLLEPGLDTIMANSRDYS
ERLWAWEGWRSEVGKQLRPLYEEYVVLKNEMARANNYEDYGDYWRANYEAEGENGYNYNR
SQLIEDVEHTFAQIKPLYEHLHAYVRAKLMNAYPSYISPTGCLPAHLLGDMWGRFWTNLY
SLTVPFEQKPNIDVTDAMVNQAWDAKRIFKEAENFFVSVGLPNMTQGFWENSMLTEPEDD
RKVVCHPTAWDLGKGDFRIKMCTKVTMDNFLTAHHEMGHIQYDMAYAIQPFLLRDGANEG
FHEAVGEIMSLSAATPKHLKSIGLLSSDFQEDNETEINFLLKQALTIVGTLPFTYMLEKW
RWMVFKGEIPKDQWMKKWWEMKREIVGVVEPVPHDETYCDPASLFHVSNDYSFIRYYTRT
IYQFQFQEALCQAAKHEGPLYKCDISNSTEAGQKLLNMLSLGKSEPWTLALENVVGARNM
NVTPLLNYFEPLFTWLKEQNRNSFVGWNINWSPYADQSIKVRISLKSALGDKAVT---GE
VFILFICITGKMFLWFFHR--------VEDVWVNDLKPRISFTFFVTAPKNVSDIIPRTE
VEKAIRMSRSRINDAFGLDDNSLEFVGIQATLSTPYESPVSIWLIAFGVVMGLVVVATVV
LIFTGIRDRKKKSQERSEENPYAFVDVNREEHNPGFQNSDDLQTSF
>Lepilemur_ankaranensis_PD_0245 826 bp
---------------------MSSSFWLLLSLISVTAAQSTTEEQAKTFLENFNNEAEDL
SHQSALASWDYNTNITEENAQKMNDYAAQLSAFYEEQSKLAQTYPLEAIQNLTVKRQLQI
LQQSGSSGFSADKSKQLNTILNTMSTIYSTGKVCDPNNPQECLLLEPGLDTIMANSRDYS
ERLWAWEGWRSEVGKQLRPLYEEYVVLKNEMARANNYEDYGDYWRANYEAEGENGYNYNR
SQLIEDVEHTFAQIKPLYEHLHAYVRAKLMNAYPSYISPTGCLPAHLLGDMWGRFWTNLY
SLTVPFEQKPNIDVTDAMVNQAWDAKRIFKEAENFFVSVGLPNMTQGFWENSMLTEPEDD
RKVVCHPTAWDLGKGDFRIKMCTKVTMDNFLTAHHEMGHIQYDMAYAIQPFLLRDGANEG
FHEAVGEIMSLSAATPKHLKSIGLLSSDFQEDNETEINFLLKQALTIVGTLPFTYMLEKW
RWMVFKGEIPKDQWMKKWWEMKREIVGVVEPVPHDETYCDPASLFHVSNDYSFIRYYTRT
IYQFQFQEALCQAAKHEGPLYKCDISNSTEAGQKLLNMLSLGKSEPWTLALENVVGARNM
NVTPLLNYFEPLFTWLKEQNRNSFVGWNINWSPYADQSIKVRISLKSALGDKAVT---GG
VFILFTCVTEKMFLLFLHR--------VEDVWVNDLKPRISFTFFVTAPKNVSDIIPRTE
VEKAIRMSRSRINDAFGLDDNSLEFVGIQATLSTPYESPVSIWLIAFGVVMGLVVVATVV
LIFTGIRDRKKKSQERSEENPYAFVDVNRGEHNPGFQNSDDLQTSF
>Lepilemur_ankaranensis_PD_0248 826 bp
---------------------MSSSFWLLLSLISVTAAQSTTEEQAKTFLENFNNEAEDL
SHQSALASWDYNTNITEENAQKMNDYAAQLSAFYEEQSKLAQTYPLEAIQNLTVKRQLQI
LQQSGSSGFSADKSKQLNTILNTMSTIYSTGKVCDPNNPQECLLLEPGLDTIMANSRDYS
ERLWAWEGWRSEVGKQLRPLYEEYVVLKNEMARANNYEDYGDYWRANYEAEGENGYNYNR
SQLIEDVEHTFAQIKPLYEHLHAYVRAKLMNAYPSYISPTGCLPAHLLGDMWGRFWTNLY
SLTVPFEQKPNIDVTDAMVNQAWDAKRIFKEAENFFVSVGLPNMTQGFWENSMLTEPEDD
RKVVCHPTAWDLGKGDFRIKMCTKVTMDNFLTAHHEMGHIQYDMAYAIQPFLLRDGANEG
FHEAVGEIMSLSAATPKHLKSIGLLSSDFQEDNETEINFLLKQALTIVGTLPFTYMLEKW
RWMVFKGEIPKDQWMKKWWEMKREIVGVVEPVPHDETYCDPASLFHVSNDYSFIRYYTRT
IYQFQFQEALCQAAKHEGPLYKCDISNSTEAGQKLLNMLSLGKSEPWTLALENVVGARNM
NVTPLLNYFEPLFTWLKEQNRNSFVGWNINWSPYADQSIKVRISLKSALGDKAVT---GG
VFILFTCVTEKMFLLFLHR--------VEDVWVNDFKPRISFTFFVTAPKNVSDIIPRTE
VEKAIRMSRSRINDAFGLDDNSLEFVGIQATLSTPYESPVSIWLIAFGVVMGLVVVATVV
LIFTGIRDRKKKSQERSEENPYAFVDVNREEHNPGFQNSDDLQTSF
>Lepilemur_ruficaudatus_PD_0249 826 bp
---------------------MSSSFWLLLSLISVTAAQSTTEEQAKTFLENFNNEAEDL
SHQSALASWDYNTNITEENAQKMSDYEAQLSAFYEEQSKLAQTYPLEAIQNLTVKRQLQI
LQQSGSSGFSADKSKQLNTILNTMSTIYSTGKVCNPNNPQDCLLLEPGLDTIMANSRDYS
ERLWAWEGWRSEVGKQLRPLYEEYVVLKNEMARANNYEDYGDYWRADYEAEGESGYNYNR
SQLIEDVEHTFAQIKPLYEHLHAYVRAKLMNAYPSYISPTGCLPAHLLGDMWGRFWTNLY
SLTVPFEQKPNIDVTDAMVSQAWDAKRIFKEAENFFVSVGLPNMTQGFWENSMLTEPEDD
RKVVCHPTAWDLGKGDFRIKMCTKVTMDNFLTAHHEMGHIQYDMAYAIQPFLLRDGANEG
FHEAVGEIMSLSAATPKHLKSIGLLSSDFQEDNETEINFLLKQALTIVGTLPFTYMLEKW
RWMVFKGEIPKDQWMKKWWEMKREIVGVVEPVPHDETYCDPAALFHVSNDYSFIRYYTRT
IYQFQFQEALCQAAKHEGPLYKCDISNSTEAGQKLLNMLSLGKSEPWTLALENVVGARNM
NVTPLLNYFEPLFTWLKEQNRNSFVGWNINWSPYADQSIKVRISLKSALGDKAVT---GE
VFILFICITGKMFLWFFHR--------VEDVWVNDLKPRISFTFFVTAPNNVSDIIPRTE
VEKAIRMSRSRINDAFGLDDNSLEFVGIQATLSTPYESPVSIWLIAFGVVMGLVVVATVV
LIFTGIRNRKKKSQERSEENPYAFVDVNRGEHNPGFQNSDDLQTSF
>Avahi_laniger_PD_0146 826 bp
MRRFYSRERLFSGCDLGSPGKMSSSFWLLLSLISVTAAQSTTEEQAKTFLDKFNHEVEDL
SYQSALASWDYNTNITEENAQKMNDYGEKLSAFYEEQSKLAQTYPLEEIQNATVKRQLQA
LQQSGSSGLSADKSKQLNTILNTMSTIYSTGTVCNPNNPQECLLLEPGLDTIMANSRDYS
ERLWAWEGWRSEVGKQLRPLYEEYVVLKNEMARANNYEDYGDYWRADYEAEGENGYNYNR
SQLIEDVESTFVQIKPLYEHLHAYVRTKLMNTYPSHISPTGCLPAHLLGDMWGRFWTNLY
SLTVPFEQKPNIDVTDAMVNQAWDAKRIFKEAENFFVSVGLPNMTQGFWENSMLTEPEDG
RKVVCHPTAWDLGKGDFRIKMCTKVTMDDFLTAHHEMGHIQYDMAYAIQPFLLRDGANEG
FHEAVGEIMSLSAATPKHLKSLGLLPPDFQEDNETEINFLLKQALTIVGTLPFTYMLEKW
RWMVFKGEIPEDQWMKKWWEMKREIVGVVEPLPHDETYCDPASLFHVSNDYSFIRYYTRT
IYQFQFQEALCQVAKHEGPLHRCDISNSTEAGQKLLNMLSLGKSEPWTLALENVVGVRNM
DVTPLLNYFEPLFTWLKDQNKNSFVGWNTNWSPYADQSIKVRISLKSALGDKAYEWNDNE
MFLFRSSVAYAMREYFLKVKNQTIPFGVEDVWVNDLKPRISFTFFVTAPNNVSDIIPRAE
VEEAIRMSRSRINDAFGLDDDSLEFLGIQPTLSPPYESPVATWLIAFGVVMGLVVVATVV
LIFTGIRNRKKKSQERSEENPYAFVDVNRGEHNPGFQNSDDIQTSF
>Avahi_peyrierasi_PD_0147 826 bp
MRRFYSRERLFSGCDLGSPGKMSSSFWLLLSLISVTAAQSTTEEQAKTFLDKFNHEVEDL
SYQSALASWDYNTNITEENAQKMNDYGEKLSAFYEEQSKLAQTYPLEEIQNATVKRQLQA
LQQSGSSGLSADKSKQLNTILNTMSTIYSTGTVCNPNNPQECLLLEPGLDTIMANSRDYS
ERLWAWEGWRSEVGKQLRPLYEEYVVLKNEMARANNYEDYGDYWRADYEAEGENGYNYNR
SQLIEDVESTFVQIKPLYEHLHAYVRTKLMNTYPSHISPTGCLPAHLLGDMWGRFWTNLY
SLTVPFEQKPNIDVTDAMVNQAWDAKRIFKEAENFFVSVGLPNMTQGFWENSMLTEPEDG
RKVVCHPTAWDLGKGDFRIKMCTKVTMDDFLTAHHEMGHIQYDMAYAIQPFLLRDGANEG
FHEAVGEIMSLSAATPKHLKSLGLLPPDFQEDNETEINFLLKQALTIVGTLPFTYMLEKW
RWMVFKGEIPEDQWMKKWWEMKREIVGVVEPLPHDETYCDPASLFHVSNDYSFIRYYTRT
IYQFQFQEALCQVAKHEGPLHRCDISNSTEAGQKLLNMLSLGKSEPWTLALENVVGVRNM
DVTPLLNYFEPLFTWLKEQNKNSFVGWNTNWSPYADQSIKVRISLKSALGDKAYEWNDNE
MFLFRSSVAYAMREYFLKVKNQTIPFGVEDVWVNDLKPRISFTFFVTAPNNVSDIIPRAE
VEEAIRMSRSRINDAFGLDDDSLEFLGIQPTLSPPYESPVATWLIAFGVVMGLVVVATVV
LIFTGIRNRKKKSQERSEENPYAFVDVNRGEHNPGFQNSDDIQTSF
>Propithecus_coronatus_PD_0167 826 bp
MRRFYSRERLFSGCDLGSPGKMSSSFWLLLSLISVTAAQSTTEEQAKTFLDKFNHEAEDL
SYQSALASWDYNTNITEENAQKMNDYGDKLSAFYEEQSKLAQTYPLEEIQNVTVKRQLQA
LQQSGSSGLSADKSKQLNTILSTMSTMYSTGTVCNPNNPQECLLLEPGLDTIMANSRDYS
ERLWAWEGWRSEVGKQLRPLYEEYVVLKNEMARANNYEDYGDYWRADYEAEGENGYNYNR
SQLIEDVESTFAQIKPLYEHLHAYVRAKLMNAYPSHISPTGCLPAHLLGDMWGRFWTNLY
SLTVPFEQKPNIDVTDAMVNQAWDAKRIFKEAENFFVSVGLPNMTQGFWENSMLTEPEDG
RKVICHPTAWDLGKGDFRIKMCTKVTMDDFLTAHHEMGHIQYDMAYAIQPFLLRDGANEG
FHEAVGEIMSLSAATPKHLKSIGLLPPDFEEDNETEINFLLKQALTIVGTLPFTYMLEKW
RWMVFKGEIPKDQWMKKWWEMKREIVGVVEPLPHDETYCDPASLFHVSNDYSFIRYYTRT
IYQFQFQEALCQVAKHEGPLHRCDISNSTEAGQKLLNMLSLGKSEPWTLALENVVGARNM
DVTPLLNYFEPLFTWLKDQNRNSFVGWNTDWSPYADQSIKVRISLKSALGDKAYEWNDNE
MFLFRSSVAYAMREYFLKVKNQTVLFGVEDVWVNDLKPRISFTFFVTAPNNVSDIIPRAE
VEEAIRMSRSRINDAFGLDDNTLEFLGIQPTLSAPYQSSVATWLIAFGVVMGLVVVATVV
LIFTGIRNRKKKNQERSEENPYAFVDVNRGEHNPGFQNSDDIQTSF
>Propithecus_tattersalli_PD_0171  826 bp
MRRFYSRERLFSGCDLGSPGKMSSSFWLLLSLISVTAAQSTTEEQAKTFLDKFNHEAEDL
SYQSALASWDYNTNITEENAQKMNDYGDKLSAFYEEQSKLAQTYPLEEIQNVTVKRQLQA
LQQSGSSGLSADKSKQLNTILSTMSTMYSTGTVCNPNNPQECLLLEPGLDTIMANSRDYS
ERLWAWEGWRSEVGKQLRPLYEEYVVLKNEMARANNYEDYGDYWRADYEAEGENGYNYNR
SQLIEDVESTFAQIKPLYEHLHAYVRAKLMNAYPSHISPTGCLPAHLLGDMWGRFWTNLY
SLTVPFEQKPNIDVTDAMVNQAWDAKRIFKEAENFFVSVGLPNMTQGFWENSMLTEPEDG
RKVICHPTAWDLGKGDFRIKMCTKVTMDDFLTAHHEMGHIQYDMAYAIQPFLLRDGANEG
FHEAVGEIMSLSAATPKHLKSIGLLPPDFEEDNETEINFLLKQALTIVGTLPFTYMLEKW
RWMVFKGEIPKDQWMKKWWEMKREIVGVVEPLPHDETYCDPASLFHVSNDYSFIRYYTRT
IYQFQFQEALCQVAKHEGPLHRCDISNSTEAGQKLLNMLSLGKSEPWTLALENVVGARNM
DVTPLLNYFEPLFTWLKDQNRNSFVGWNTNWSPYADQSIKVRISLKSALGDKAYEWNDNE
MFLFRSSVAYAMREYFLKVKNQTVLFGVEDVWVNDLKPRISFTFFVTAPNNVSDIIPRAE
VEEAIRMSRSRINDAFGLDDNTLEFLGIQPTLSAPYQSSVATWLIAFGVVMGLVVVATVV
LIFTGIRNRKKKSQERSEENPYAFVDVNRGEHNPGFQNSDDIQTSF
>Propithecus_coquereli_PD_0609 826 bp
MRRFYSRERLFSGCDLGSPGKMSSSFWLLLSLISVTAAQSTTEEQAKTFLDKFNHEAEDL
SYQSALASWDYNTNITEENAQKMNDYGDKLSAFYEEQSKLAQTYPLEEIQNVTVKRQLQA
LQQSGSSGLSADKSKQLNTILSTMSTMYSTGTVCNPNNPQECLLLEPGLDTIMANSRDYS
ERLWAWEGWRSEVGKQLRPLYEEYVVLKNEMARANNYEDYGDYWRADYEAEGENGYNYNR
SQLIEDVESTFAQIKPLYEHLHAYVRAKLMNAYPSHISPTGCLPAHLLGDMWGRFWTNLY
SLTVPFEQKPNIDVTDAMVNQAWDAKRIFKEAENFFVSVGLPNMTQGFWENSMLTEPEDG
RKVICHPTAWDLGKGDFRIKMCTKVTMDDFLTAHHEMGHIQYDMAYAIQPFLLRDGANEG
FHEAVGEIMSLSAATPKHLKSIGLLPPDFEEDNETEINFLLKQALTIVGTLPFTYMLEKW
RWMVFKGEIPKDQWMKKWWEMKREIVGVVEPLPHDETYCDPASLFHVSNDYSFIRYYTRT
IYQFQFQEALCQVAKHEGPLHRCDISNSTEAGQKLLNMLSLGKSEPWTLALENVVGARNM
DVTPLLNYFEPLFTWLKDQNRNSFVGWNTNWSPYADQSIKVRISLKSALGDKAYEWNDNE
MFLFRSSVAYAMREYFLKVKNQTVLFGVEDVWVNDLKPRISFTFFVTAPNNVSDIIPRAE
VEEAIRMSRSRINDAFGLDDNTLEFLGIQPTLSAPYQSSVATWLIAFGVVMGLVVVATVV
LIFTGIRNRKKKNQERSEENPYAFVDVNRGEHNPGFQNSDDIQTSF
>Propithecus_verreauxi_PD_0172 826 bp
MRRFYSRERLFSGCDLGSPGKMSSSFWLLLSLISVTAAQSTTEEQAKTFLDKFNHEAEDL
SYQSALASWDYNTNITEENAQKMNDYGDKLSAFYEEQSKLAQTYPLEEIQNVTVKRQLQA
LQQSGSSGLSADKSKQLNTILSTMSTMYSTGTVCNPNNPQECLLLEPGLDTIMANSRDYS
ERLWAWEGWRSEVGKQLRPLYEEYVVLKNEMARANNYEDYGDYWRADYEAEGENGYNYNR
SQLIEDVESTFAQIKPLYEHLHAYVRAKLMNAYPSHISPTGCLPAHLLGDMWGRFWTNLY
SLTVPFEQKPNIDVTDAMVNQAWDAKRIFKEAENFFVSVGLPNMTQGFWENSMLTEPEDG
RKVICHPTAWDLGKGDFRIKMCTKVTMDDFLTAHHEMGHIQYDMAYAIQPFLLRDGANEG
FHEAVGEIMSLSAATPKHLKSIGLLPPDFQEDNETEINFLLKQALTIVGTLPFTYMLEKW
RWMVFNGEIPKDQWMKKWWEMKREIVGVVEPLPHDETYCDPASLFHVSNDYSFIRYYTRT
IYQFQFQEALCQVAKHEGPLHRCDISNSTEAGQKLLNMLSLGKSEPWTLALENVVGARNM
DVTPLLNYFEPLFTWLKDQNRNSFVGWNTNWSPYADQSIKVRISLKSALGDKAYEWNDNE
MFLFRSSVAYAMREYFLKVKNQTVLFGVEDVWVNDLKPRISFTFFVTAPNNVSDIIPRAE
VEEAIRMSRSRINDAFGLDDNTLEFLGIQPTLSAPYQSSVATWLIAFGVVMGLVVVATVV
LIFTGIRNRKKKNQERSEENPYAFVDVNRGEHNPGFQNSDDIQTSF
>Propithecus_coquereli 826 bp
---------------------MSSSFWLLLSLISVTAAQSTTEEQAKTFLDKFNHEAEDL
SYQSALASWDYNTNITEENAQKMNDYGDKLSAFYEEQSKLAQTYPLEEIQNVTVKRQLQA
LQQSGSSGLSADKSKQLNTILSTMSTMYSTGTVCNPNNPQECLLLEPGLDTIMANSRDYS
ERLWAWEGWRSEVGKQLRPLYEEYVVLKNEMARANNYEDYGDYWRADYEAEGENGYNYNR
SQLIEDVESTFAQIKPLYEHLHAYVRAKLMNAYPSHISPTGCLPAHLLGDMWGRFWTNLY
SLTVPFEQKPNIDVTDAMVNQAWDAKRIFKEAENFFVSVGLPNMTQGFWENSMLTEPEDG
RKVICHPTAWDLGKGDFRIKMCTKVTMDDFLTAHHEMGHIQYDMAYAIQPFLLRDGANEG
FHEAVGEIMSLSAATPKHLKSIGLLPPDFEEDNETEINFLLKQALTIVGTLPFTYMLEKW
RWMVFKGEIPKDQWMKKWWEMKREIVGVVEPLPHDETYCDPASLFHVSNDYSFIRYYTRT
IYQFQFQEALCQVAKHEGPLHRCDISNSTEAGQKLLNMLSLGKSEPWTLALENVVGARNM
DVTPLLNYFEPLFTWLKDQNRNSFVGWNTNWSPYADQSIKVRISLKSALGDKAYEWNDNE
MFLFRSSVAYAMREYFLKVKNQTVLFGVEDVWVNDLKPRISFTFFVTAPNNVSDIIPRAE
VEEAIRKSRSRINDAFGLDDNTLEFLGIQPTLSAPYQSSVATWLIAFGVVMGLVVVATVV
LIFTGIRNRKKKNQERSEENPYAFVDVNRGEHNPGFQNSDDIQTSF
>Propithecus_diadema_PD_0168 826 bp
MRRFYSRERLFSGCDLGSPGKMSSSFWLLLSLISVTAAQSTTEEQAKTFLDKFNHEAEDL
SYQSALASWDYNTNITEENAQKMNDYGDKLSAFYEEQSKLAQTYPLEEIQNVTVKRQLQA
LQQSGSSGLSADKSKQLNTILNTMSTMYSTGTVCNPNNPQECLLLEPGLDTIMANSRDYS
ERLWAWEGWRSEVGKQLRPLYEEYVVLKNEMARANNYEDYGDYWRADYEAEGENGYNYNR
SQLIEDVESTFAQIKPLYEHLHAYVRAKLMNAYPSHISPTGCLPAHLLGDMWGRFWTNLY
SLTVPFEQKPNIDVTDAMVNQAWDAKRIFKEAENFFVSVGLPNMTQGFWENSMLTEPEDG
RKVICHPTAWDLGKGDFRIKMCTKVTMDDFLTAHHEMGHIQYDMAYAIQPFLLRDGANEG
FHEAVGEIMSLSAATPKHLKSIGLLPPDFQEDNETEINFLLKQALTIVGTLPFTYMLEKW
RWMVFNGEIPKDQWMKKWWEMKREIVGVVEPLPHDETYCDPASLFHVSNDYSFIRYYTRT
IYQFQFQEALCQVAKHEGPLHRCDISNSTEAGQKLLNMLSLGKSEPWTLALENVVGARNM
DVTPLLNYFEPLFTWLKDQNRNSFVGWNTNWSPYADQSIKVRISLKSALGDKAYEWNDNE
MFLFRSSVAYAMREYFLKVKNQTVLFGVEDVWVNDLKPRISFTFFVTAPNNVSDIIPRAE
VEEAIRMSRSRINDAFGLDDNTLEFLGIQPTLSAPYQSSVATWLIVFGVVMGLVVVATVV
LIFTGIRNRKKKSQERSEENPYAFMDVNRGEHNPGFQNSDDIQTSF
>Propithecus_diadema_PD_0251 826 bp
MRRFYSRERLFSGCDLGSPGKMSSSFWLLLSLISVTAAQSTTEEQAKTFLDKFNHEAEDL
SYQSALASWDYNTNITEENAQKMNDYGDKLSAFYEEQSKLAQTYPLEEIQNVTVKRQLQA
LQQSGSSGLSADKSKQLNTILNTMSTMYSTGTVCNPNNPQECLLLEPGLDTIMANSRDYS
ERLWAWEGWRSEVGKQLRPLYEEYVVLKNEMARANNYEDYGDYWRADYEAEGENGYNYNR
SQLIEDVESTFAQIKPLYEHLHAYVRAKLMNAYPSHISPTGCLPAHLLGDMWGRFWTNLY
SLTVPFEQKPNIDVTDAMVNQAWDAKRIFKEAENFFVSVGLPNMTQGFWENSMLTEPEDG
RKVICHPTAWDLGKGDFRIKMCTKVTMDDFLTAHHEMGHIQYDMAYAIQPFLLRDGANEG
FHEAVGEIMSLSAATPKHLKSIGLLPPDFQEDNETEINFLLKQALTIVGTLPFTYMLEKW
RWMVFNGEIPKDQWMKKWWEMKREIVGVVEPLPHDETYCDPASLFHVSNDYSFIRYYTRT
IYQFQFQEALCQVAKHEGPLHRCDISNSTEAGQKLLNMLSLGKSEPWTLALENVVGARNM
DVTPLLNYFEPLFTWLKDQNRNSFVGWNTNWSPYADQSIKVRISLKSALGDKAYEWNDNE
MFLFRSSVAYAMREYFLKVKNQTVLFGVEDVWVNDLKPRISFTFFVTAPNNVSDIIPRAE
VEEAIRMSRSRINDAFGLDDNTLEFLGIQPTLSAPYQSSVATWLIVFGVVMGLVVVATVV
LIFTGIRNRKKKSQERSEENPYAFMDVNRGEHNPGFQNSDDIQTSF
>Propithecus_perrieri_PD_0170 826 bp
MRRFYSRERLFSGCDLGSPGKMSSSFWLLLSLISVTAAQSTTEEQAKTFLDKFNHEAEDL
SYQSALASWDYNTNITEENAQKMNDYGDKLSAFYEEQSKLAQTYPLEEIQNVTVKRQLQA
LQQSGSSGLSADKSKQLNTILNTMSTMYSTGTVCNPNNPQECLLLEPGLDTIMANSRDYS
ERLWAWEGWRSEVGKQLRPLYEEYVVLKNEMARANNYEDYGDYWRADYEAEGENGYNYNR
SQLIEDVESTFAQIKPLYEHLHAYVRAKLMNAYPSHISPTGCLPAHLLGDMWGRFWTNLY
SLTVPFEQKPNIDVTDAMVNQAWDAKRIFKEAENFFVSVGLPNMTQGFWENSMLTEPEDG
RKVICHPTAWDLGKGDFRIKMCTKVTMDDFLTAHHEMGHIQYDMAYAIQPFLLRDGANEG
FHEAVGEIMSLSAATPKHLKSIGLLPPDFQEDNETEINFLLKQALTIVGTLPFTYMLEKW
RWMVFNGEIPKDQWMKKWWEMKREIVGVVEPLPHDETYCDPASLFHVSNDYSFIRYYTRT
IYQFQFQEALCQVAKHEGPLHRCDISNSTEAGQKLLNMLSLGKSEPWTLALENVVGARNM
DVTPLLNYFEPLFTWLKDQNRNSFVGWNTNWSPYADESIKVRISLKSALGDKAYEWNDNE
MFLFRSSVAYAMREYFLKVKNQTVLFGVEDVWVNDLKPRISFTFFVTAPNNVSDIIPRAE
VEEAIRMSRSRINDAFGLDDNTLEFLGIQPTLSAPYQSSVATWLIVFGVVMGLVVVATVV
LIFTGIRNRKKKSQERSEENPYAFMDVNRGEHNPGFQNSDDIQTSF
>Propithecus_perrieri_PD_0252 826 bp
MRRFYSRERLFSGCDLGSPGKMSSSFWLLLSLISVTAAQSTTEEQAKTFLDKFNHEAEDL
SYQSALASWDYNTNITEENAQKMNDYGDKLSAFYEEQSKLAQTYPLEEIQNVTVKRQLQA
LQQSGSSGLSADKSKQLNTILNTMSTMYSTGTVCNPNNPQECLLLEPGLDTIMANSRDYS
ERLWAWEGWRSEVGKQLRPLYEEYVVLKNEMARANNYEDYGDYWRADYEAEGENGYNYNR
SQLIEDVESTFAQIKPLYEHLHAYVRAKLMNAYPSHISPTGCLPAHLLGDMWGRFWTNLY
SLTVPFEQKPNIDVTDAMVNQAWDAKRIFKEAENFFVSVGLPNMTQGFWENSMLTEPEDG
RKVICHPTAWDLGKGDFRIKMCTKVTMDDFLTAHHEMGHIQYDMAYAIQPFLLRDGANEG
FHEAVGEIMSLSAATPKHLKSIGLLPPDFQEDNETEINFLLKQALTIVGTLPFTYMLEKW
RWMVFNGEIPKDQWMKKWWEMKREIVGVVEPLPHDETYCDPASLFHVSNDYSFIRYYTRT
IYQFQFQEALCQVAKHEGPLHRCDISNSTEAGQKLLNMLSLGKSEPWTLALENVVGARNM
DVTPLLNYFEPLFTWLKDQNRNSFVGWNTNWSPYADESIKVRISLKSALGDKAYEWNDNE
MFLFRSSVAYAMREYFLKVKNQTVLFGVEDVWVNDLKPRISFTFFVTAPNNVSDIIPRAE
VEEAIRMSRSRINDAFGLDDNTLEFLGIQPTLSAPYQSSVATWLIVFGVVMGLVVVATVV
LIFTGIRNRKKKSQERSEENPYAFMDVNRGEHNPGFQNSDDIQTSF
>Propithecus_edwardsi_PD_0169 826 bp
MRRFYSRERLFSGCDLGSPGKMSSSFWLLLSLISVTAAQSTTEEQAKTFLDKFNHEAEDL
SYQSALASWDYNTNITEENAQKMNDYGDKLSAFYEEQSKLAQTYPLEEIQNVTVKRQLQA
LQQSGSSGLSADKSKQLNTILNTMSTMYSTGTVCNPNNPQECLLLEPGLDTIMANSRDYS
ERLWAWEGWRSEVGKQLRPLYEEYVVLKNEMARANNYEDYGDYWRADYEAEGENGYNYNR
SQLIEDVESTFAQIKPLYEHLHAYVRAKLMNAYPSHISPTGCLPAHLLGDMWGRFWTNLY
SLTVPFEQKPNIDVTDAMVNQAWDAKRIFKEAENFFVSVGLPNMTQGFWENSMLTEPEDG
RKVICHPTAWDLGKGDFRIKMCTKVTMDDFLTAHHEMGHIQYDMAYAIQPFLLRDGANEG
FHEAVGEIMSLSAATPKHLKSIGLLPPDFQEDNETEINFLLKQALTIVGTLPFTYMLEKW
RWMVFNDEIPKDQWMKKWWEMKREIVGVVEPLPHDETYCDPASLFHVSNDYSFIRYYTRT
IYQFQFQEALCQVAKHEGPLHRCDISNSTEAGQKLLNMLSLGKSEPWTLALENVVGARNM
DVTPLLNYFEPLFTWLKDQNRNSFVGWNTNWSPYADQSIKVRISLKSALGDKAYEWNDNE
MFLFRSSVAYAMREYFLKVKNQTVLFGVEDVWVNDLKPRISFTFFVTAPNNVSDIIPRAE
VEEAIRMSRSRINDAFGLDDNTLEFLGIQPTLSAPYQSSVATWLIVFGVVMGLVVVATVV
LIFTGIRNRKKKSQERSEENPYAFMDVNRGEHNPGFQNSDDIQTSF
>Eulemur_albifrons_PD_0149 826 bp
---------------------MSSSFWLLLSLISVTAAQSTIEEEAKAFLDKFNHEAEDL
YYQSALASWDYNTNITEDNVQKMNDHGAKWSAFYEEQSKLAQTYPLEEIQNLTVKRQLQA
LQQSGSSGLSADKNKQLNTILSTMSTIYSTGKVCNPNNPQDCLLLEPGLDTIMANSRDYS
ERLWAWEGWRSEVGKQLRPLYEEYVVLKNEMARANNYEDYGDYWRANYEAEGADGYNYNR
SQLIEDVERTFAQIKPLYEHLHAYVRAKLMNAYPSYISPTGCLPAHLLGDMWGRFWTNLY
SLTVPFEQKPNIDVTDAMVSQAWDAKRIFKEAENFFVSVGLPNVTQGFWENSMLTEPEDG
RKVICHPTAWDLGKGDFRIKMCTKVTMDNFLTAHHEMGHIQYDMAYAIQPFLLRDGANEG
FHEAVGEIMSLSAATPKHLKSIGLLPTDFQEDNETEINFLLKQALTIVGTLPFTYMLEKW
RWMVFKGEIPKDQWMKKWWEMKREIVGVVEPVPHDETYCDPASLFHVSNDYSFIRYYTRT
IYQFQFQEALCQAAKHEGPLHRCDISNSTEAGQKLLNMLSLGKSEPWTLALENVVGARNM
NVTPLLNYFEPLFTWLIDQNRNSFVGWNTNWSPYTDQSIKVRISLKSALGEEAYEWNDNE
MYLFQSSVAYAMRKYFLEAKNETVPFGVEDVWVNDLTPRISFTFFVTAPDNASDIIPRTE
VEKAIRLSRSRINAAFGLDDSTLEFVGIESTLSPPYESSVSIWLIAFGIVVGLTVVATVV
LIFTGIRARKKKSQERSKDNPYCSVDVSREEHNLGFQNSDDIQTSF
>Eulemur_flavifrons_PD_0152 826 bp
---------------------MSSSFWLLLSLMSVTAAQSTIEEEAKAFLDKFNHEAEDL
YYQSALASWDYNTNITEDNVQKMNDHGAKWSAFYEEQSKLAQTYPLEEIQNLTVKRQLQA
LQQSGSSGLSADKNKQLNTILSTMSTIYSTGKVCNPNNPQDCLLLEPGLDTIMANSRDYS
ERLWAWEGWRSEVGKQLRPLYEEYVVLKNEMARANNYEDYGDYWRANYEAEGADGYNYNR
SQLIEDVERTFAQIKPLYEHLHAYVRAKLMNAYPSYISPTGCLPAHLLGDMWGRFWTNLY
SLTVPFEQKPNIDVTDAMVSQAWDAKRIFKEAENFFVSVGLPNVTQGFWENSMLTEPEDG
RKVICHPTAWDLGKGDFRIKMCTKVTMDNFLTAHHEMGHIQYDMAYAIQPFLLRDGANEG
FHEAVGEIMSLSAATPKHLKSIGLLPTDFQEDNETEINFLLKQALTIVGTLPFTYMLEKW
RWMVFKGEIPKDQWMKKWWEMKREIVGVVEPVPHDETYCDPASLFHVSNDYSFIRYYTRT
IYQFQFQEALCQAAKHEGPLHRCDISNSTEAGQKLLNMLSLGKSEPWTLALENVVGARNM
NVTPLLNYFEPLFTWLIDQNRNSFVGWNTNWSPYTDQSIKVRISLKSALGEEAYEWNDNE
MYLFQSSVAYAMRKYFLEAKNETVPFGVEDVWVNDLTPRISFTFFVTAPDNASDIIPRTE
VEKAIRMSRSRINAAFGLDDSTLEFVGIESTLSPPYESSVSIWLIAFGIVMGLTVVATVV
LIFTGIRDRKKKSQERSKDNPYCSVDVSREEHNLGFQNSDDIQTSF
>Eulemur_macaco_PD_0153 826 bp
---------------------MSSSFWLLLSLISVTAAQSTIEEEAKAFLDKFNHEAEDL
YYQSALASWDYNTNITEDNVQKMNDHGAKWSAFYEEQSKLAQTYPLEEIQNLTVKRQLQA
LQQSGSSGLSADKNKQLNTILSTMSTIYSTGKVCNPNNPQDCLLLEPGLDTIMANSRDYS
ERLWAWEGWRSEVGKQLRPLYEEYVVLKNEMARANNYEDYGDYWRANYEAEGADGYNYNR
SQLIEDVERTFAQIKPLYEHLHAYVRAKLMNAYPSYISPTGCLPAHLLGDMWGRFWTNLY
SLTVPFEQKPNIDVTDAMVSQAWDAKRIFKEAENFFVSVGLPNVTQGFWENSMLTEPEDG
RKVICHPTAWDLGKGDFRIKMCTKVTMDNFLTAHHEMGHIQYDMAYAIQPFLLRDGANEG
FHEAVGEIMSLSAATPKHLKSIGLLPTDFQEDNETEINFLLKQALTIVGTLPFTYMLEKW
RWMVFKGEIPKDQWMKKWWEMKREIVGVVEPVPHDETYCDPASLFHVSNDYSFIRYYTRT
IYQFQFQEALCQAAKHEGPLHRCDISNSTEAGQKLLNMLSLGKSEPWTLALENVVGARNM
NVTPLLNYFEPLFTWLIDQNRNSFVGWNTNWSPYTDQSIKVRISLKSALGEEAYEWNDNE
MYLFQSSVAYAMRKYFLEAKNETVPFGVEDVWVNDLTPRISFTFFVTAPDNASDIIPRTE
VEKAIRMSRSRINAAFGLDDSTLEFVGIESTLSPPYESSVSIWLIAFGIVMGLTVVATVV
LIFTGIRDRKKKSQERSKDNPYCSVDVSREEHNLGFQNSDDIQTSF
>Eulemur_flavifrons_PD_0612 826 bp
---------------------MSSSFWLLLSLISVTAAQSTIEEEAKAFLDKFNHEAEDL
YYQSALASWDYNTNITEDNVQKMNDHGAKWSAFYEEQSKLAQTYPLEEIQNLTVKRQLQA
LQQSGSSGLSADKNKQLNTILSTMSTIYSTGKVCNPNNPQDCLLLEPGLDTIMANSRDYS
ERLWAWEGWRSEVGKQLRPLYEEYVVLKNEMARANNYEDYGDYWRANYEAEGADGYNYNR
SQLIEDVERTFAQIKPLYEHLHAYVRAKLMNAYPSYISPTGCLPAHLLGDMWGRFWTNLY
SLTVPFEQKPNIDVTDAMVSQAWDAKRIFKEAENFFVSVGLPNVTQGFWENSMLTEPEDG
RKVICHPTAWDLGKGDFRIKMCTKVTMDNFLTAHHEMGHIQYDMAYAIQPFLLRDGANEG
FHEAVGEIMSLSAATPKHLKSIGLLPTDFQEDNETEINFLLKQALTIVGTLPFTYMLEKW
RWMVFKGEIPKDQWMKKWWEMKREIVGVVEPVPHDETYCDPASLFHVSNDYSFIRYYTRT
IYQFQFQEALCQAAKHEGPLHRCDISNSTEAGQKLLNMLSLGKSEPWTLALENVVGARNM
NVTPLLNYFEPLFTWLIDQNRNSFVGWNTNWSPYTDQSIKVRISLKSALGEEAYEWNDNE
MYLFQSSVAYAMRKYFLEAKNETVPFGVEDVWVNDLTPRISFTFFVTAPDNASDIIPRTE
VEKAIRMSRSRINAAFGLDDSTLEFVGIESTLSPPYESSVSIWLIAFGIVMGLTVVATVV
LIFTGIRDRKKKSQERSKDNPYCSVDVSREEHNLGFQNSDDIQTSF
>Eulemur_macaco_PD_0614 826 bp
---------------------MSSSFWLLLSLISVTAAQSTIEEEAKAFLDKFNHEAEDL
YYQSALASWDYNTNITEDNVQKMNDHGAKWSAFYEEQSKLAQTYPLEEIQNLTVKRQLQA
LQQSGSSGLSADKNKQLNTILSTMSTIYSTGKVCNPNNPQDCLLLEPGLDTIMANSRDYS
ERLWAWEGWRSEVGKQLRPLYEEYVVLKNEMARANNYEDYGDYWRANYEAEGADGYNYNR
SQLIEDVERTFAQIKPLYEHLHAYVRAKLMNAYPSYISPTGCLPAHLLGDMWGRFWTNLY
SLTVPFEQKPNIDVTDAMVSQAWDAKRIFKEAENFFVSVGLPNVTQGFWENSMLTEPEDG
RKVICHPTAWDLGKGDFRIKMCTKVTMDNFLTAHHEMGHIQYDMAYAIQPFLLRDGANEG
FHEAVGEIMSLSAATPKHLKSIGLLPTDFQEDNETEINFLLKQALTIVGTLPFTYMLEKW
RWMVFKGEIPKDQWMKKWWEMKREIVGVVEPVPHDETYCDPASLFHVSNDYSFIRYYTRT
IYQFQFQEALCQAAKHEGPLHRCDISNSTEAGQKLLNMLSLGKSEPWTLALENVVGARNM
NVTPLLNYFEPLFTWLIDQNRNSFVGWNTNWSPYTDQSIKVRISLKSALGEEAYEWNDNE
MYLFQSSVAYAMRKYFLEAKNETVPFGVEDVWVNDLTPRISFTFFVTAPDNASDIIPRTE
VEKAIRMSRSRINAAFGLDDSTLEFVGIESTLSPPYESSVSIWLIAFGIVMGLTVVATVV
LIFTGIRDRKKKSQERSKDNPYCSVDVSREEHNLGFQNSDDIQTSF
>Eulemur_sanfordi_PD_0154 826 bp
---------------------MSSSFWLLLSLISVTAAQSTIEEEAKAFLDKFNHEAEDL
YYQSALASWDYNTNITEDNVQKMNDHGAKWSAFYEEQSKLAQTYPLEEIQNLTVKRQLQA
LQQSGSSGLSADKNKQLNTILSTMSTIYSTGKVCNPNNPQDCLLLEPGLDTIMANSRDYS
ERLWAWEGWRSEVGKQLRPLYEEYVVLKNEMARANNYEDYGDYWRANYEAEGADGYNYNR
SQLIEDVERTFAQIKPLYEHLHAYVRAKLMNAYPSYISPTGCLPAHLLGDMWGRFWTNLY
SLTVPFEQKPNIDVTDAMVSQAWDAKRIFKEAENFFVSVGLPNVTQGFWENSMLTEPEDG
RKVICHPTAWDLGKGDFRIKMCTKVTMDNFLTAHHEMGHIQYDMAYAIQPFLLRDGANEG
FHEAVGEIMSLSAATPKHLKSIGLLPTDFQEDNETEINFLLKQALTIVGTLPFTYMLEKW
RWMVFKGEIPKDQWMKKWWEMKREIVGVVEPVPHDETYCDPASLFHVSNDYSFIRYYTRT
IYQFQFQEALCQAAKHEGPLHRCDISNSTEAGQKLLNMLSLGKSEPWTLALENVVGARNM
NVTPLLNYFEPLFTWLIDQNRNSFVGWNTNWSPYTDQSIKVRISLKSALGEEAYEWNDNE
MYLFQSSVAYAMRKYFLEAKNETVPFGVEDVWVNDLTPRISFTFFVTAPDNASDIIPRTE
VEKAIRLSRSRINAAFGLDDSTLEFVGIESTLSPPYESSVSIWLIAFGIVMGLTVVATVV
LIFTGIRDRKKKSQERSKDNPYCSVDVSREEHNLGFQNSDDIQTSF
>Eulemur_fulvus_PD_0613 826 bp
---------------------MSSSFWLLLSLISVTAAQSTIEEEAKAFLDKFNHEAEDL
YYQSALASWDYNTNITEDNVQKMNDHGAKWSAFYEEQSKLAQTYPLEEIQNLTVKRQLQA
LQQSGSSGLSADKNKQLNTILSTMSTIYSTGKVCNPNNPQDCLLLEPGLDTIMANSRDYS
ERLWAWEGWRSEVGKQLRPLYEEYVVLKNEMARANNYEDYGDYWRANYEAEGADGYNYNR
SQLIEDVERTFAQIKPLYEHLHAYVRAKLMNAYPSYISPTGCLPAHLLGDMWGRFWTNLY
SLTVPFEQKPNIDVTDAMVSQAWDAKRIFKEAENFFVSVGLPNVTQGFWENSMLTEPEDG
RKVICHPTAWDLGKGDFRIKMCTKVTMDNFLTAHHEMGHIQYDMAYAIQPFLLRDGANEG
FHEAVGEIMSLSAATPKHLKSIGLLPTDFQEDNETEINFLLKQALTIVGTLPFTYMLEKW
RWMVFKGEIPKDQWMKKWWEMKREIVGVVEPVPHDETYCDPASLFHVSNDYSFIRYYTRT
IYQFQFQEALCQAAKHEGPLHRCDISNSTEAGQKLLNMLSLGKSEPWTLALENVVGARNM
NVTPLLNYFEPLFTWLIDQNRNSFVGWNTNWSPYTDQSIKVRISLKSALGEEAYEWNDNE
MYLFQSSVAYAMRKYFLEAKNETVPFGVEDVWVNDLTPRISFTFFVTAPDNASDIIPRTE
VEKAIRLSRSRINAAFGLDDSTLEFVGIESTLSPPYESSVSIWLIAFGIVMGLTVVATVV
LIFTGIRDRKKKSQERSKDNPYCSVDVSREEHNLGFQNSDDIQTSF
>Eulemur_sanfordi_PD_0618 826 bp
---------------------MSSSFWLLLSLISVTAAQSTIEEEAKAFLDKFNHEAEDL
YYQSALASWDYNTNITEDNVQKMNDHGAKWSAFYEEQSKLAQTYPLEEIQNLTVKRQLQA
LQQSGSSGLSADKNKQLNTILSTMSTIYSTGKVCNPNNPQDCLLLEPGLDTIMANSRDYS
ERLWAWEGWRSEVGKQLRPLYEEYVVLKNEMARANNYEDYGDYWRANYEAEGADGYNYNR
SQLIEDVERTFAQIKPLYEHLHAYVRAKLMNAYPSYISPTGCLPAHLLGDMWGRFWTNLY
SLTVPFEQKPNIDVTDAMVSQAWDAKRIFKEAENFFVSVGLPNVTQGFWENSMLTEPEDG
RKVICHPTAWDLGKGDFRIKMCTKVTMDNFLTAHHEMGHIQYDMAYAIQPFLLRDGANEG
FHEAVGEIMSLSAATPKHLKSIGLLPTDFQEDNETEINFLLKQALTIVGTLPFTYMLEKW
RWMVFKGEIPKDQWMKKWWEMKREIVGVVEPVPHDETYCDPASLFHVSNDYSFIRYYTRT
IYQFQFQEALCQAAKHEGPLHRCDISNSTEAGQKLLNMLSLGKSEPWTLALENVVGARNM
NVTPLLNYFEPLFTWLIDQNRNSFVGWNTNWSPYTDQSIKVRISLKSALGEEAYEWNDNE
MYLFQSSVAYAMRKYFLEAKNETVPFGVEDVWVNDLTPRISFTFFVTAPDNASDIIPRTE
VEKAIRLSRSRINAAFGLDDSTLEFVGIESTLSPPYESSVSIWLIAFGIVMGLTVVATVV
LIFTGIRDRKKKSQERSKDNPYCSVDVSREEHNLGFQNSDDIQTSF
>Eulemur_mongoz_PD_0615 826 bp
---------------------MSSSFWLLLSLISVTAAQSTIEEEAKAFLDKFNHEAEDL
YYQSALASWDYNTNITEDNVQKMNDHGAKWSAFYEEQSKLAQTYPLEEIQNLTVKRQLQA
LQQSGSSGLSADKNKQLNTILSTMSTIYSTGKVCNPNNPQDCLLLEPGLDTIMANSRDYG
ERLWAWEGWRSEVGKQLRPLYEEYVVLKNEMARANNYEDYGDYWRANYEAEGADGYNYNR
SQLIEDVERTFAQIKPLYEHLHAYVRAKLMNAYPSYISPTGCLPAHLLGDMWGRFWTNLY
SLTVPFEQKPNIDVTDAMVSQAWDAKRIFKEAENFFVSVGLPNVTQGFWENSMLTEPEDG
RKVICHPTAWDLGKGDFRIKMCTKVTMDNFLTAHHEMGHIQYDMAYAIQPFLLRDGANEG
FHEAVGEIMSLSAATPKHLKSIGLLPTDFQEDNETEINFLLKQALTIVGTLPFTYMLEKW
RWMVFKGEIPKDQWMKKWWEMKREIVGVVEPVPHDETYCDPASLFHVSNDYSFIRYYTRT
IYQFQFQEALCQAAKHEGPLHRCDISNSTEAGQKLLNMLSLGKSEPWTLALENVVGARNM
NVTPLLNYFEPLFTWLIDQNRNSFVGWNTNWSPYTDQSIKVRISLKSALGEEAYEWNDNE
MYLFQSSVAYAMRKYFLEAKNETVPFGVEDVWVNDLTPRISFTFFVTAPDNASDIIPRTE
VEKAIRLSRSRINAAFGLDDSTLEFVGIESTLSPPYESSVSIWLIAFGIVMGLTVVATVV
LIFTGIRDRKKKSQERSKENPYCSVDVSREEHNLGFQNSDDIQTSF
>Eulemur_rubriventer_PD_0616 826 bp
---------------------MSSSFWLLLSLISVTAAQSTIEEEAKAFLDKFNHEAEDL
YYQSALASWDYNTNITEDNVQKMNDHGAKWSAFYEEQSKLAQTYPLEEIQNLTVKRQLQA
LQQSGSSGLSADKNKQLNTILSTMSTIYSTGKVCNPNNPQDCLLLEPGLDTIMANSRDYS
ERLWAWEGWRSEVGKQLRPLYEEYVVLKNEMARANNYEDYGDYWRANYEAEGADGYNYNR
SQLIEDVERTFAQIKPLYEHLHAYVRAKLMNAYPSYISPTGCLPAHLLGDMWGRFWTNLY
SLTVPFEQKPNIDVTDAMVSQAWDAKRIFKEAENFFVSVGLPNVTQGFWENSMLTEPEDG
RKVICHPTAWDLGKGDFRTKMCTKVTMDNFLTAHHEMGHIQYDMAYAIQPFLLRDGANEG
FHEAVGEIMSLSAATPKHLKSIGLLPTDFQEDNETEINFLLKQALTIVGTLPFTYMLEKW
RWMVFKGEIPKDQWMKKWWEMKREIVGVVEPVPHDETYCDPASLFHVSNDYSFIRYYTRT
IYQFQFQEALCQAAKHEGPLHRCDISNSTEAGQKLLNMLSLGKSEPWTLALENVVGARNM
NVTPLLNYFEPLFTWLIDQNRNSFVGWNTNWSPYTDQSIKVRISLKSALGEEAYEWNDNE
MYLFQSSVAYAMRKYFLEAKNETVPFGVEDVWVNDLTPRISFTFFVTAPDNASDIIPRTE
VEKAIRMSRSRINAAFGLDDSTLEFVGIESTLSPPYESSVSIWLIAFGIVMGLTVVATVV
LIFTGIRDRKKKSQERSKDNPYCSVDVSREEHNLGFQSSDDIQTSF
>Eulemur_collaris_PD_0150 826 bp
---------------------MSSSFWLLLSLISVTAAQSTIEEEAKAFLDKFNHEAEDL
YYQSALASWDYNTNITEENVQKMNDHGAKWSAFYEEQSKLAQTYPLEEIQNLTVKHQLQA
LQQSGSSGLSADKNKQLNTILSTMSTIYSTGKVCNPNNPQDCLLLEPGLDTIMANSRDYS
ERLWAWEGWRSEVGKQLRPLYEEYVVLKNEMARANNYEDYGDYWRANYEAEGADGYNYNR
SQLIEDVERTFAQIKPLYEHLHAYVRAKLMNAYPSYISPTGCLPAHLLGDMWGRFWTNLY
SLTVPFEQKPNIDVTDAMVSQAWDAKRIFKEAENFFVSVGLPNVTQGFWENSMLTEPEDG
RKVICHPTAWDLGKGDFRIKMCTKVTMDNFLTAHHEMGHIQYDMAYAIQPFLLRDGANEG
FHEAVGEIMSLSAATPKHLKSIGLLPTDFQEDNETEINFLLKQALTIVGTLPFTYMLEKW
RWMVFKGEIPKDQWMKKWWEMKREIVGVVEPVPHDETYCDPASLFHVSNDYSFIRYYTRT
IYQFQFQEALCQAAKHEGPLHRCDISNSTEAGQKLLNMLSLGKSEPWTLALENVVGARNM
NVTPLLNYFEPLFTWLIDQNRNSFVGWNTNWSPYTDQSIKVRISLKSALGEEAYEWNDNE
MYLFQSSVAYAMRKYFLEAKNETVPFGVEDVWVNDLTPRISFTFFVTAPDNASDIIPRTE
VEKAIRLSRSRINAAFGLDDSTLEFVGIESTLSPPYESSVSIWLIAFGIVMGLTVVATVV
LIFTGIRDRKKKSQERSKDNPYCSVDVSREEHNLGFQNSDDIQTSF
>Eulemur_collaris_PD_0247 826 bp
---------------------MSSSFWLLLSLISVTAAQSTIEEEAKAFLDKFNHEAEDL
YYQSALASWDYNTNITEENVQKMNDHGAKWSAFYEEQSKLAQTYPLEEIQNLTVKHQLQA
LQQSGSSGLSADKNKQLNTILSTMSTIYSTGKVCNPNNPQDCLLLEPGLDTIMANSRDYS
ERLWAWEGWRSEVGKQLRPLYEEYVVLKNEMARANNYEDYGDYWRANYEAEGADGYNYNR
SQLIEDVERTFAQIKPLYEHLHAYVRAKLMNAYPSYISPTGCLPAHLLGDMWGRFWTNLY
SLTVPFEQKPNIDVTDAMVSQAWDAKRIFKEAENFFVSVGLPNVTQGFWENSMLTEPEDG
RKVICHPTAWDLGKGDFRIKMCTKVTMDNFLTAHHEMGHIQYDMAYAIQPFLLRDGANEG
FHEAVGEIMSLSAATPKHLKSIGLLPTDFQEDNETEINFLLKQALTIVGTLPFTYMLEKW
RWMVFKGEIPKDQWMKKWWEMKREIVGVVEPVPHDETYCDPASLFHVSNDYSFIRYYTRT
IYQFQFQEALCQAAKHEGPLHRCDISNSTEAGQKLLNMLSLGKSEPWTLALENVVGARNM
NVTPLLNYFEPLFTWLIDQNRNSFVGWNTNWSPYTDQSIKVRISLKSALGEEAYEWNDNE
MYLFQSSVAYAMRKYFLEAKNETVPFGVEDVWVNDLTPRISFTFFVTAPDNASDIIPRTE
VEKAIRLSRSRINAAFGLDDSTLEFVGIESTLSPPYESSVSIWLIAFGIVMGLTVVATVV
LIFTGIRDRKKKSQERSKDNPYCSVDVSREEHNLGFQNSDDIQTSF
>Eulemur_rufus_PD_0617 826 bp
---------------------MSSSFWLLLSLISVTAAQSTIEEEAKAFLDKFNHEAEDL
YYQSALASWDYNTNITEDNVQKMNDHGAKWSAFYEEQSKLAQTYPLEEIQNLTVKHQLQA
LQQSGSSGLSADKNKQLNTILSTMSTIYSTGKVCNPNNPQDCLLLEPGLDTIMANSRDYS
ERLWAWEGWRSEVGKQLRPLYEEYVVLKNEMARANNYEDYGDYWRANYEAEGADGYNYNR
SQLIEDVERTFAQIKPLYEHLHAYVRAKLMNAYPSYISPTGCLPAHLLGDMWGRFWTNLY
SLTVPFEQKPNIDVTDAMVSQAWDAKRIFKEAENFFVSVGLPNVTQGFWENSMLTEPEDG
RKVICHPTAWDLGKGDFRIKMCTKVTMDNFLTAHHEMGHIQYDMAYAIQPFLLRDGANEG
FHEAVGEIMSLSAATPKHLKCIGLLPTDFQEDNETEINFLLKQALTIVGTLPFTYMLEKW
RWMVFKGEIPKDQWMKKWWEMKREIVGVVEPVPHDETYCDPASLFHVSNDYSFIRYYTRT
IYQFQFQEALCQAAKHEGPLHRCDISNSTEAGQKLLNMLSLGKSEPWTLALENVVGARNM
NVTPLLNYFEPLFTWLIDQNRNSFVGWNTNWSPYTDQSIKVRISLKSALGEEAYEWNDNE
MYLFQSSVAYAMRKYFLEAKNETVPFGVEDVWVNDLTPRISFTFFVTAPDNASDIIPRTE
VEKAIRLSRSRINAAFGLDDSTLEFVGIESTLSPPYESSVSIWLIAFGIVMGLTVVATVV
LIFTGIRDRKKKSQERSKDNPYCSVDVSREEHNLGFQNSDDIQTSF
>Eulemur_coronatus_PD_0151 826 bp
---------------------MSSSFWLLLSLISVTAAQSTIEEEAKAFLDKFNHEAEDL
YYQSALASWDYNTNITEDNVQKMNDHGAKWSAFYEEQSKLAQTYPLEEIQNLTVKRQLQA
LQQSGSSGLSADKNKQLNTILSTMSTIYSTGKVCNPNNPQDCLLLEPGLDTIMVNSRDYS
ERLWAWEGWRSEVGKQLRPLYEEYVVLKNEMARANNYEDYGDYWRANYEAEGADGYNYNR
SQLIEDVERTFAQIKPLYEHLHAYVRAKLMNAYPSYISPTGCLPAHLLGDMWGRFWTNLY
SLTVPFEQKPNIDVTDAMVSQAWDAKRIFKEAENFFVSVGLPNVTQGFWENSMLTEPEDG
RKVICHPTAWDLGKGDFRIKMCTKVTMDNFLTAHHEMGHIQYDMAYAIQPFLLRDGANEG
FHEAVGEIMSLSAATPKHLKSIGLLPTDFQEDNETEINFLLKQALTIVGTLPFTYMLEKW
RWMVFKGEIPKDQWMKKWWEMKREIVGVVEPVPHDETYCDPASLFHVSNDYSFIRYYTRT
IYQFQFQEALCQAAKHEGPLHRCDISNSTEAGQKLLNMLSLGKSEPWTLALENVVGARNM
NVTPLLNYFEPLFTWLIDQNRNSFVGWNTNWSPYTDQSIKVRISLKSALGEEAYEWNDNE
MYLFQSSVAYAMRKYFLEAKNETVPFGVEDVWVNDLTPRISFTFFVTAPDNASDIIPRTE
VEKAIRMSRSRINAAFGLDDSTLEFVGIESTLSPPYESSVSIWLIAFGIVMGLTVVATVV
LIFTGIRDRKKKSQERSKDNPYYSVDVSREEHNLGFQNSDDIQTSF
>Eulemur_coronatus_PD_0611 826 bp
---------------------MSSSFWLLLSLISVTAAQSTIEEEAKAFLDKFNHEAEDL
YYQSALASWDYNTNITEDNVQKMNDHGAKWSAFYEEQSKLAQTYPLEEIQNLTVKRQLQA
LQQSGSSGLSADKNKQLNTILSTMSTIYSTGKVCNPNNPQDCLLLEPGLDTIMVNSRDYS
ERLWAWEGWRSEVGKQLRPLYEEYVVLKNEMARANNYEDYGDYWRANYEAEGADGYNYNR
SQLIEDVERTFAQIKPLYEHLHAYVRAKLMNAYPSYISPTGCLPAHLLGDMWGRFWTNLY
SLTVPFEQKPNIDVTDAMVSQAWDAKRIFKEAENFFVSVGLPNVTQGFWENSMLTEPEDG
RKVICHPTAWDLGKGDFRIKMCTKVTMDNFLTAHHEMGHIQYDMAYAIQPFLLRDGANEG
FHEAVGEIMSLSAATPKHLKSIGLLPTDFQEDNETEINFLLKQALTIVGTLPFTYMLEKW
RWMVFKGEIPKDQWMKKWWEMKREIVGVVEPVPHDETYCDPASLFHVSNDYSFIRYYTRT
IYQFQFQEALCQAAKHKGPLHRCDISNSTEAGQKLLNMLSLGKSEPWTLALENVVGARNM
NVTPLLNYFEPLFTWLIDQNRNSFVGWNTNWSPYTDQSIKVRISLKSALGEEAYEWNDNE
MYLFQSSVAYAMRKYFLEAKNETVPFGVEDVWVNDLTPRISFTFFVTAPDNASDIIPRTE
VEKAIRMSRSRINAAFGLDDSTLEFVGIESTLSPPYESSVSIWLIAFGIVMGLTVVATVV
LIFTGIRDRKKKSQERSKDNPYYSVDVSREEHNLGFQNSDDIQTSF
>Eulemur_collaris_PD_0610 826 bp
---------------------MSSSFWLLLSLISVTAAQSTIEEEAKAFLDKFNHEAEDL
YYQSALASWDYNTNITEDNVQKMNDHGAKWSAFYEEQSKLAQTYPLEEIQNLTVKHQLQA
LQQSGSSGLSADKNKQLNTILSTMSTIYSTGKVCNPNNPQDCLLLEPGLDTIMANSRDYS
ERLWAWEGWRSEVGKQLRPLYEEYVVLKNEMARANNYEDYGDYWRANYEAEGADGYNYNR
SQLIEDVERTFAQIKPLYEHLHAYVRAKLMNAYPSYISPTGCLPAHLLGDMWGRFWTNLY
SLTVPFEQKPNIDVTDAMVSQAWDAKRIFKEAENFFVSVGLPNVTQGFWENSMLTEPEDG
RKVICHPTAWDLGKGDFRIKMCTKVTMDNFLTAHHEMGHIQYDMAYAIQPFLLRDGANEG
FHEAVGEIMSLSAATPKHLKSIGLLPTDFQEDNETEINFLLKQALTIVGTLPFTYMLEKW
RWMVFKGEIPKDQWMKKWWEMKREIVGVVEPVPHDETYCDPASLFHVSNDYSFIRYYTRT
IYQFQFQEALCQAAKHEGPLHRCDISNSTEAGQKLLNMLSLGKSEPWTLALENVVGARNM
NVTPLLNYFEPLFTWLIDQNRNSFVGWNTNWSPYTDQSIKVRISLKSALGEEAYEWNDNE
MYLFQSSVAYAMRKYFLEAKNETVPFGVEDVWVNDLTPRISFTFFVTAPDNASDIIPRTE
VEKAIRLSRSRINAAFGLDDSTLEFVGIESTLSPPYESSVSIWLIPFGIVVGLTVVATVV
LIFTGIRNRKKKSQERSKDNPYCSVDVSREEHNLGFQNSDDIQTSF
>Eulemur_flavifrons 826 bp
---------------------MSSSFWLLLSLISVTAAQSTIEEEAKAFLDKFNHEAEDL
YYQSALASWDYNTNITEDNVQKMNDHGAKWSAFYEEQSKLAQTYPLEEIQNLTVKRQLQA
LQQSGSSGLSADKNKQLNTILSTMSTIYSTGKVCNPNNPQDCLLLEPGLDTIMANSRDYS
ERLWAWEGWRSEVGKQLRPLYEEYVVLKNEMARANNYEDYGDYWRANYEAEGADGYNYNR
SQLIEDVERTFAQIKPLYEHLHAYVRAKLMNAYPSYISPTGCLPAHLLGDMWGRFWTNLY
SLTVPFEQKPNIDVTDAMVSQAWDAKRIFKEAENFFVSVGLPNVTQGFWENSMLTEPEDG
RKVICHPTAWDLGKGDFRIKMCTKVTMDNFLTAHHEMGHIQYDMAYAIQPFLLRDGANEG
FHEAVGEIMSLSAATPKHLKSIGLLPTDFQEDNETEINFLLKQALTIVGTLPFTYMLEKW
RWMVFKGEIPKDQWMKKWWEMKREIVGVVEPVPHDETYCDPASLFHVSNDYSFIRYYTRT
IYQFQFQEALCQAAKHEGPLHRCDISNSTEAGQKLLNMLSLGKSEPWTLALEKVVGARNM
NVTPLLNYFEPLFTWLVDQNRNSFVGWNTNWSPYTDQSIKVRISLKSALGDEAYEWNDNE
MYLFQSSVAYAMRTYFLEAKNETVAFGVEDVWVSDLTPRISFTFFVTAPDNASDIIPRTE
VEKAIRMSRSRINAAFGLDDSTLEFVGIESTLSPPYESSVSIWLIAFGIVMGLTVVATVV
LIFTGIRDRKKKSQERSKDNPYCSVDVSREEHNLGFQNSDDIQTSF
>Hapalemur_gilberti_PD_0157 826 bp
---------------------MSSSFWLLLSLISVTAAQSTIEEEAKTFLDKFNHEAEDL
YYQSALASWDYNTNITEENVQKMNDHGAKWSAFYEEQSKLAQTYPLEEIQNLTVKRQLQA
LQQSGSSGLSADKSKQLNTILNTMSTIYSTGKVCNPNNPQDCLLLEPGLDTIMANSRDYS
ERLWAWEGWRSEVGKQLRPLYEEYVVLKNEMARANNYEDYGDYWRANYEAEGADGYNYNR
SQLIEDVERTFAQIKPLYEHLHAYVRAKLMNAYPSYISPTGCLPAHLLGDMWGRFWTNLY
SLTVPFEQKPNIDVTDAMVSQAWDAKRIFKEAENFFVSVGLPNMTQGFWENSMLTEPEDG
RKVICHPTAWDLGKGDFRIKMCTKVTMDNFLTAHHEMGHIQYDMAYAIQPFLLRDGANEG
FHEAVGEIMSLSAATPKHLKSIGLLTTDFQEDNETEINFLLKQALTIVGTLPFTYMLEKW
RWMVFKGEIPKDQWMKKWWEMKREIVGVVEPVPHDETYCDPASLFHVSNDYSFIRYYTRT
IYQFQFQEALCQAAKHEGPLHRCDISNSTEAGQKLLNMLSLGKSEPWTLALENVVGTRNM
NVTPLLNYFEPLFTWLIDQNRNSFVGWNTNWSPYTDQSIKVRISLKSALGEEAYEWNDNE
MYLFQSSVAYAMRKYFLEAKNETVPFGVEDVWVNDLTPRISFTFFVTAPDNASDIIPRTE
VEKAIRMSWSRINAAFGLDDSTLEFVGIESTLSPPYESSVSIWLIAFGIVMGLTLVATVV
LIFTGIRDRKKKSQERSKENPYCSVDVSSGEHNLGFQNSDDIQTSF
>Hapalemur_griseus_PD_0158 826 bp
---------------------MSSSFWLLLSLISVTAAQSTIEEEAKTFLDKFNHEAEDL
YYQSALASWDYNTNITEENVQKMNDHGAKWSAFYEEQSKLAQTYPLEEIQNLTVKRQLQA
LQQSGSSGLSADKSKQLNTILNTMSTIYSTGKVCNPNNPQDCLLLEPGLDTIMANSRDYS
ERLWAWEGWRSEVGKQLRPLYEEYVVLKNEMARANNYEDYGDYWRANYEAEGADGYNYNR
SQLIEDVERTFAQIKPLYEHLHAYVRAKLMNAYPSYISPTGCLPAHLLGDMWGRFWTNLY
SLTVPFEQKPNIDVTDAMVSQAWDAKRIFKEAENFFVSVGLPNMTQGFWENSMLTEPEDG
RKVICHPTAWDLGKGDFRIKMCTKVTMDNFLTAHHEMGHIQYDMAYAIQPFLLRDGANEG
FHEAVGEIMSLSAATPKHLKSIGLLTTDFQEDNETEINFLLKQALTIVGTLPFTYMLEKW
RWMVFKGEIPKDQWMKKWWEMKREIVGVVEPVPHDETYCDPASLFHVSNDYSFIRYYTRT
IYQFQFQEALCQAAKHEGPLHRCDISNSTEAGQKLLNMLSLGKSEPWTLALENVVGTRNM
NVTPLLNYFEPLFTWLIDQNRNSFVGWNTNWSPYTDQSIKVRISLKSALGEEAYEWNDNE
MYLFQSSVAYAMRKYFLEAKNETVPFGVEDVWVNDLTPRISFTFFVTAPDNASDIIPRTE
VEKAIRMSWSRINAAFGLDDSTLEFVGIESTLSPPYESSVSIWLIAFGIVMGLTLVATVV
LIFTGIRDRKKKSQERSKENPYCSVDVSSGEHNLGFQNSDDIQTSF
>Hapalemur_meridionalis_PD_0159 826 bp
---------------------MSSSFWLLLSLISVTAAQSTIEEEAKTFLDKFNHEAEDL
YYQSALASWDYNTNITEENVQKMNDHGAKWSAFYEEQSKLAQTYPLEEIQNLTVKRQLQA
LQQSGSSGLSADKSKQLNTILNTMSTIYSTGKVCNPNNPQDCLLLEPGLDTIMANSRDYS
ERLWAWEGWRSEVGKQLRPLYEEYVVLKNEMARANNYEDYGDYWRANYEAEGADGYNYNR
SQLIEDVERTFAQIKPLYEHLHAYVRAKLMNAYPSYISPTGCLPAHLLGDMWGRFWTNLY
SLTVPFEQKPNIDVTDAMVSQAWDAKRIFKEAENFFVSVGLPNMTQGFWENSMLTEPEDG
RKVICHPTAWDLGKGDFRIKMCTKVTMDNFLTAHHEMGHIQYDMAYAIQPFLLRDGANEG
FHEAVGEIMSLSAATPKHLKSIGLLTTDFQEDNETEINFLLKQALTIVGTLPFTYMLEKW
RWMVFKGEIPKDQWMKKWWEMKREIVGVVEPVPHDETYCDPASLFHVSNDYSFIRYYTRT
IYQFQFQEALCQAAKHEGPLHRCDISNSTEAGQKLLNMLSLGKSEPWTLALENVVGTRNM
NVTPLLNYFEPLFTWLIDQNRNSFVGWNTNWSPYTDQSIKVRISLKSALGEEAYEWNDNE
MYLFQSSVAYAMRKYFLEAKNETVPFGVEDVWVNDLTPRISFTFFVTAPDNASDIIPRTE
VEKAIRMSWSRINAAFGLDDSTLEFVGIESTLSPPYESSVSIWLIAFGIVMGLTLVATVV
LIFTGIRDRKKKSQERSKENPYCSVDVSSGEHNLGFQNSDDIQTSF
>Hapalemur_alaotrensis_PD_0619 826 bp
---------------------MSSSFWLLLSLISVTAAQSTIEEEAKTFLDKFNHEAEDL
YYQSALASWDYNTNITEENVQKMNDHGAKWSAFYEEQSKLAQTYPLEEIQNLTVKRQLQA
LQQSGSSGLSADKSKQLNTILNTMSTIYSTGKVCNPNNPQDCLLLEPGLDTIMANSRDYS
ERLWAWEGWRSEVGKQLRPLYEEYVVLKNEMARANNYEDYGDYWRANYEAEGADGYNYNR
SQLIEDVERTFAQIKPLYEHLHAYVRAKLMNAYPSYISPTGCLPAHLLGDMWGRFWTNLY
SLTVPFEQKPNIDVTDAMVSQAWDAKRIFKEAENFFVSVGLPNMTQGFWENSMLTEPEDG
RKVICHPTAWDLGKGDFRIKMCTKVTMDNFLTAHHEMGHIQYDMAYAIQPFLLRDGANEG
FHEAVGEIMSLSAATPKHLKSIGLLTTDFQEDNETEINFLLKQALTIVGTLPFTYMLEKW
RWMVFKGEIPKDQWMKKWWEMKREIVGVVEPVPHDETYCDPASLFHVSNDYSFIRYYTRT
IYQFQFQEALCQAAKHEGPLHRCDISNSTEAGQKLLNMLSLGKSEPWTLALENVVGTRNM
NVTPLLNYFEPLFTWLIDQNRNSFVGWNTNWSPYTDQSIKVRISLKSALGEEAYEWNDNE
MYLFQSSVAYAMRKYFLEAKNETVPFGVEDVWVNDLTPRISFTFFVTAPDNASDIIPRTE
VEKAIRMSWSRINAAFGLDDSTLEFVGIESTLSPPYESSVSIWLIAFGIVMGLTLVATVV
LIFTGIRDRKKKSQERSKENPYCSVDVSSGEHNLGFQNSDDIQTSF
>Hapalemur_occidentalis_PD_0160 826 bp
---------------------MSSSFWLLLSLISVTAAQSTIEEEAKTFLDKFNHEAEDL
YYQSALASWDYNTNITEENVQKMNDHGAKWSAFYEEQSKLAQTYPLEEIQNLTVKRQLQA
LQQSGSSGLSADKSKQLNTILNTMSIIYSTGKVCNPNNPQDCLLLEPGLDTIMANSRDYS
ERLWAWEGWRSEVGKQLRPLYEEYVVLKNEMARANNYEDYGDYWRANYEAEGADGYNYNR
SQLIEDVESTFAQIKPLYEHLHAYVRAKLMNAYPSYISPTGCLPAHLLGDMWGRFWTNLY
SLTVPFEQKPNIDVTDAMVSQAWDAKRIFKEAENFFVSVGLPNMTQGFWENSMLTEPEDG
RKVICHPTAWDLGKGDFRIKMCTKVTMDNFLTAHHEMGHIQYDMAYAIQPFLLRDGANEG
FHEAVGEIMSLSAATPKHLKSIGLLPTDFQEDNETEINFLLKQALTIVGTLPFTYMLEKW
RWMVFKGEIPKDQWMKKWWEMKREIVGVVEPVPHDETYCDPASLFHVSNDYSFIRYYTRT
IYQFQFQEALCQAAKHKGPLHRCDISNSTEAGQKLLNMLSLGKSEPWTLALENVVGARNM
NVTPLLNYFEPLFTWLIDQNRNSFVGWNTNWSPYTDQSIKVRISLKSALGEEAYEWNDNE
MYLFQSSVAYAMRKYFLEAKNETVPFGVEDVWVNDLTPRISFTFFVTAPDNASDIIPRTE
VEKAIRMSRSRINAAFGLDDSTLEFVGIESTLSPPYESSVSIWLIPFGIVVGLTVVATVV
LIFTGIRNRKKKSQERSKENPYCSVDVSSGEHNLGFQNSDDIQTSF
>Prolemur_simus_PD_0166 826 bp
---------------------MSSSFWLLLSLISVTAAQSTIEEEAKTFLDKFNHEAEDL
YYQSALASWDYNTNITEENVQKMNDHGAKWSAFYEEQSKLAQTYPLEEIQNLTVKRQLQA
LQQSGSSGLSADKSKQLNTILNTMSIIYSTGKVCNPNNPQDCLLLEPGLDTIMANSRDYS
ERLWAWEGWRSEVGKQLRPLYEEYVVLKNEMARANNYEDYGDYWRANYEAEGADGYNYNR
SQLIEDVESTFAQIKPLYEHLHAYVRAKLMNAYPSYISPTGCLPAHLLGDMWGRFWTNLY
SLTVPFEQKPNIDVTDAMVSQAWDAKRIFKEAENFFVSVGLPNMTQGFWENSMLTEPEDG
RKVICHPTAWDLGKGDFRIKMCTKVTMDNFLTAHHEMGHIQYDMAYAIQPFLLRDGANEG
FHEAVGEIMSLSAATPKHLKSIGLLPTDFQEDNETEINFLLKQALTIVGTLPFTYMLEKW
RWMVFKGEIPKDQWMKKWWEMKREIVGVVEPVPHDETYCDPASLFHVSNDYSFIRYYTRT
IYQFQFQEALCQAAKHKGPLHRCDISNSTEAGQKLLNMLSLGKSEPWTLALENVVGARNM
NVTPLLNYFEPLFTWLIDQNRNSFVGWNTNWSPYTDQSIKVRISLKSALGEEAYEWNDNE
MYLFQSSVAYAMRKYFLEAKNETVPFGVEDVWVNDLTPRISFTFFVTAPDNASDIIPRTE
VEKAIRMSRSRINAAFGLDDSTLEFVGIESTLSPPYESSVSIWLIPFGIVVGLTVVATVV
LIFTGIRNRKKKSQERSKENPYCSVDVSSGEHNLGFQNSDDIQTSF
>Lemur_catta_PD_0620 826 bp
---------------------MSSSFWLLLSLISVTAAQSTIEEEAKTFLDKFNHEAEDL
YYQSALASWDYNTNITEENVQKMNDHGAKWSAFYEEQSKLAQTYPLEEIQNLTVKRQLQA
LQQSGSSGLSADKSKQLNTILNTMSIIYSTGKVCNPNNPQDCLLLEPGLDTIMANSRDYS
ERLWAWEGWRSEVGKQLRPLYEEYVVLKNEMARANNYEDYGDYWRANYEAEGADGYNYNR
SQLIEDVESTFAQIKPLYEHLHAYVRAKLMNAYPSYISPTGCLPAHLLGDMWGRFWTNLY
SLTVPFEQKPNIDVTDAMVSQAWDAKRIFKEAENFFVSVGLPNMTQGFWENSMLTEPEDG
RKVICHPTAWDLGKGDFRIKMCTKVTMDNFLTAHHEMGHIQYDMAYAIQPFLLRDGANEG
FHEAVGEIMSLSAATPKHLKSIGLLPTDFQEDNETEINFLLKQALTIVGTLPFTYMLEKW
RWMVFKGEIPKDQWMKKWWEMKREIVGVVEPVPHDETYCDPASLFHVSNDYSFIRYYTRT
IYQFQFQEALCQAAKHKGPLHRCDISNSTEAGQKLLNMLSLGKSEPWTLALENVVGARNM
NVTPLLNYFEPLFTWLIDQNRNSFVGWNTNWSPYTDQSIKVRISLKSALGEEAYEWNDNE
MYLFQSSVAYAMRKYFLEAKNETVPFGVEDVWVNDLTPRISFTFFVTAPDNASDIIPRTE
VEKAIRMSRSRINAAFGLDDSTLEFVGIESTLSPPYESSVSIWLIPFGIVVGLTVVATVV
LIFTGIRNRKKKSQERSKENPYCSVDVSSGEHNLGFQNSDDIQTSF
>Varecia_rubra_PD_0604 826 bp
---------------------MSSSFWLLLSLISVTAAQSTIEEEAKTFLDKFNHEAEDL
YYQSALASWDYNTNITEENVQKMNDHGAKWSAFYEEQSKLAQTYPLEEIQNLTVKRQLQA
LQQSGSSGLSEDKSKQLNTILNTMSTIYSTGKVCNPNNPQDCLLLEPGLDTIMANSRDYS
ERLWAWEGWRSEVGKQLRPLYEEYVVLKNEMARANNYEDYGDYWRANYEAEGADGYNYNR
SQLIEDVERTFAQIKPLYEHLHAYVRAKLMNAYPSYISPTGCLPAHLLGDMWGRFWTNLY
SLTVPFEQKPNIDVTDAMVSQAWDAKRIFKEAENFFVSVGLPNMTQGFWENSMLTEPEDG
WKVICHPTAWDLGKGDFRIKMCTKVTMDNFLTAHHEMGHIQYDMAYAIQPFLLRDGANEG
FHEAVGEIMSLSAATPKHLKSIGLLPTDFQEDNETEINFLLKQALTIVGTLPFTYMLEKW
RWMVFKGEIPKDQWMKKWWEMKREIVGVVEPVPHDETYCDPASLFHVSNDYSFIRYYTRT
IYQFQFQEALCQAAKHEGPLHRCDISNSTEAGQKLLDMLSLGKSEPWTLALENVVGARNM
NVTPLLNYFEPLFTWLIDQNRNSFVGWNTNWSPYTDQSIKVRISLKSALGEEAYEWNDNE
MYLFQSSVAYAMRKYFLEAKNETVPFGVEDVWVNDLTPRISFTFFVTAPDNASDIIPRTE
VEKAIRMSRSRINDAFGLDDSTLEFVGIQSTLSPPYESPVSIWLIAFGIVMGLTVVATVV
LIFTGIRDRKKKSQERSKENPYGFMDISRGEHNPGFQNSDDIQTSF
>Varecia_variegata_PD_0621 826 bp
---------------------MSSSFWLLLSLISVTAAQSTIEEEAKTFLDKFNHEAEDL
YYQSALASWDYNTNITEENVQKMNDHGAKWSAFYEEQSKLAQTYPLEEIQNLTVKRQLQA
LQQSGSSGLSEDKSKQLNTILNTMSTIYSTGKVCNPNNPQDCLLLEPGLDTIMANSRDYS
ERLWAWEGWRSEVGKQLRPLYEEYVVLKNEMARANNYEDYGDYWRANYEAEGADGYNYNR
SQLIEDVERTFAQIKPLYEHLHAYVRAKLMNAYPSYISPTGCLPAHLLGDMWGRFWTNLY
SLTVPFEQKPNIDVTDAMVSQAWDAKRIFKEAENFFVSVGLPNMTQGFWENSMLTEPEDG
WKVICHPTAWDLGKGDFRIKMCTKVTMDNFLTAHHEMGHIQYDMAYAIQPFLLRDGANEG
FHEAVGEIMSLSAATPKHLKSIGLLPTDFQEDNETEINFLLKQALTIVGTLPFTYMLEKW
RWMVFKGEIPKDQWMKKWWEMKREIVGVVEPVPHDETYCDPASLFHVSNDYSFIRYYTRT
IYQFQFQEALCQAAKHEGPLHRCDISNSTKAGQKLLDMLSLGKSEPWTLALENVVGARNM
NVTPLLNYFEPLFTWLIDQNRNSFVGWNTNWSPYTDQSIKVRISLKSALGEEAYEWNDNE
MYLFQSSVAYAMRKYFLEAKNETVPFGVEDVWVNDLTPRISFTFFVTAPDNASDIIPRTE
VEKAIRMSRSRINDAFGLDDSTLEFVGIQSTLSPPYESPVSIWLIAFGIVMGLTVVATVV
LIFTGIRDRKKKSQERSKENPYGFMDISRGEHNPGFQNSDDIQTSF
>Daubentonia_madagascariensis_PD_0148  826 bp
---------------------MSSSFLLLLSLVAVTAARFTIEEQAKTFLDKFNHEAEDL
SYQSALASWNYNTNVTEENVQKMNESGAKWSAFYEEQSKLAQTYPLEEIQNLTVKRQLQA
LQQRGSSVLSADKSKQLNTILNTMSTIYNTGKVCNPNSLQECLLLEPGLDTIMANSRDYN
QRLWAWEGWRAEVGKQLRPLYEQYVVLKNEMARANNYEDYGDYWRADYETEGEDGYDYNR
NQLIEDVEHIFAQIKPLYEHLHAYVRAKLMNAYPSHISPTGCLPAHLLGDMWGRFWTNLY
SLTVPFEQKPNIDVTDAMVNQAWDAKRIFKEAENFFVSVGLPNMTQGFWENSMLTEPEDG
RKVACHPTAWDLGKGDFRIKMCTKVTMDNFLTAHHEMGHIQYDMAYAIQPFLLRNGANEG
FHEAVGEIMSLSAATPKHLKSIGLLPPDFQEDNETEMNFLLKQALTIVGTLPFTYMLEKW
RWMVFKGEIPKDQWMKKWWEMKREIAGVVEPVPHDETYCDPASLFHVSNDYPFIRYFTRT
IYQFQFQEALCRAAKHEGPLYKCDISNSAEAGQKLLDMLSLGKSEPWTLALENVVGARNM
DVRPLLNYFEPLLTWLKDQNRNSFVGWNTDWSPYADQSIKVRISLKSALGDKAYEWNDNE
MYLFRSSVAYAMREYFLKVKNQMVPFGEEDIWMNDLKPRISFSFFVTVPKNVSGIIPRTE
VEEAIRMSRSRINDAFRLDDNSLEFLGIQPTLSPPYQSPVTTWLIVFGVVMGLVVVSIVV
LIFTGIRDRKKKNQARSEENPYASMDVS-AEDNPGFQNSDDIQTSF
>Daubentonia_madagascariensis 826 bp
---------------------MSSSFLLLLSLVAVTAARFTIEEQAKTFLDKFNHEAEDL
SYQSALASWNYNTNVTEENVQKMNESGAKWSAFYEEQSKLAQTYPLEEIQNLTVKRQLQA
LQQRGSSVLSADKSKQLNTILNTMSTIYNTGKVCNPNSLQECLLLEPGLDTIMANSRDYN
QRLWAWEGWRAEVGKQLRPLYEQYVVLKNEMARANNYEDYGDYWRADYETEGEDGYDYNR
NQLIEDVEHIFAQIKPLYEHLHAYVRAKLMNAYPSHISPTGCLPAHLLGDMWGRFWTNLY
SLTVPFEQKPNIDVTDAMVNQAWDAKRIFKEAENFFVSVGLPNMTQGFWENSMLTEPEDG
RKVACHPTAWDLGKGDFRIKMCTKVTMDNFLTAHHEMGHIQYDMAYAIQPFLLRNGANEG
FHEAVGEIMSLSAATPKHLKSIGLLPPDFQEDNETEMNFLLKQALTIVGTLPFTYMLEKW
RWMVFKGEIPKDQWMKKWWEMKREIAGVVEPVPHDETYCDPASLFHVSNDYPFIRYFTRT
IYQFQFQEALCRAAKHEGPLYKCDISNSAEAGQKLLDMLSLGKSEPWTLALENVVGARNM
DVRPLLNYFEPLLTWLKDQNRNSFVGWNTDWSPDADQSIKVRISLKSALGDKAYEWNDNE
MYLFRSSVAYAMREYFLKVKNQMVPFGEEDIWMNDLKPRISFSFFVTVPKNVSGIIPRTE
VEEAIRMSRSRINDAFRLDDNSLEFLGIQPTLSPPYQSPVTTWLIVFGVVMGLVVVSIVV
LIFTGIRDRKKKNQARSEENPYASMDVS-AEDNPGFQNSDDIQTSF
>Galago_moholi_PD_0155 826 bp
---------------------MSNSFWLLLSLVAVTAAQSTTEEQAKTFLDNFNREVEEL
SHQAALASWDYNTNITEENAQKMNDAEAKRSAFYEEQSKLFQTYPLEEIQNRTVKRQLKA
LQQRGSSALPADKNKRLSTILNTMSTIYSTGKVCNSNNPQECLLLEPGLEAIMANSRDYN
ERLWAWEGWRAEVGKQLRPLYEEYVDLKNEMARANNYEDYGDYWRADYDAEGEDGYGYNR
SQLIKDVEHIFTQVKPLYEHLHAYVRTKLMNAYPSRISPTGCLPAHLLGDMWGRFWTNLY
SLAVPFEQKPNIDVTDAMVNQGWDAQRIFKAAEDFFVTVGLPKMTQEFWQNSMLTEPEDG
RRVVCHPTAWDLGKGDFRIKMCTKVTMDDFLTAHHEMGHIQYDMAYAKQPFLLRSGANEG
FHEAVGEIMSLSVATPKHLQSLGLLPRDFQEDNETDINFLLKQALTIVGTLPFTYMLEKW
RWMVFEGEIPKDQWMKKWWEMKREIVGVVEPIPHDETYCDPASLFHVSNDYSFIRYYTRT
IYQFQFQEALCQAAQHQGPLHKCDISRSTEAGQKLLNMMSLGKSEPWTLALKKVVEARNM
DVSPLLTYFEPLFTWLKEQNRNSFVGWDTNWSPYADQSIKVRISLKSGLGDKSYEWNDNE
MYLFQSSVAYAMRQYFSECKHQAVPFGEEDVRVSDLKPRISFSFFVTAPKNVSDIIPRTE
VEEAIRMSRSRINGVFRLDDNSLEFLGIQPTLSPPYQPPITIWLIVFGIVMALVVVGIVI
LIITGIRDRRRKNQARSEENPYAFVDLGKEENTTESQNSDDIQTSF
>Galago_senegalensis_PD_0156 826 bp
---------------------MSSSFWLLLSLVAVTAAQSTTEEQAKTFLDNFNREVEEL
SHQAALASWDYNTNITEENAQKMNDAEAKRSAFYEEQSKLFQTYPLEEIQNRTVKRQLKA
LQQRGSSALPADKNKRLSTILNTMSTIYSTGKVCNSNNPQECLLLEPGLEAIMANSRDYN
ERLWAWEGWRAEVGKQLRPLYEEYVDLKNEMARANNYEDYGDYWRADYDAEGEDGYGYNR
SQLIKDVEHIFTQVKPLYEHLHAYVRTKLMNAYPSRISPTGCLPAHLLGDMWGRFWTNLY
SLAVPFEQKPNIDVTDAMVNQGWDAQRIFKAAEDFFVTVGLPKMTQEFWQNSMLTEPEDG
RRVVCHPTAWDLGKGDFRIKMCTKVTMDDFLTAHHEMGHIQYDMAYAKQPFLLRSGANEG
FHEAVGEIMSLSVATPKHLQSLGLLPRDFQEDNETDINFLLKQALTIVGTLPFTYMLEKW
RWMVFEGEIPKDQWMKKWWEMKREIVGVVEPIPHDETYCDPASLFHVSNDYSFIRYYTRT
IYQFQFQEALCQAAQHQGPLHKCDISRSTEAGQKLLNMMSLGKSEPWTLALKKVVEARNM
DVSPLLTYFEPLFTWLKEQNRNSFVGWDTNWSPYADQSIKVRISLKSGLGDKSYEWNDNE
MYLFQSSVAYAMRQYFSECKHQAVPFGEEDVRVSDLKPRISFSFFVTAPKNVSDIIPRTE
VEEAIRMSRSRINGVFRLDDNSLEFLGIQPTLSPPYQPPITIWLIVFGIVMALVVVGIVI
LIITGIRDRRRKNQARSEENPYAFVDLGKEENTTESQNSDDIQTSF
>Galagoides_demidovii_PD_0622 826 bp
---------------------MSSSFWLLLSLVAVTAAQSTTEEQAKTFLDNFNREVEEL
SHQAALASWDYNTNITEENAQKMNDAEAKRSAFYEEQSKLSQTFPLEEIQNRTVKRQLKA
LQQRGSSALPADKNKRLSTILNTMSTIYSTGKVCNTNNPQECLLLEPGLEAIMANSRDYN
ERLWAWEGWRAEVGKQLRPLYEEYVDLKNEMARANNYEDYGDYWRADYDAEGKDGYDYNR
SQLIEDVEHIFTQVKPLYEHLHAYVRAKLMKAYPSRISPTGCLPAHLLGDMWGRFWTNLY
SLAVPFEQKPNIDVTDAMVNQGWDAQRIFKAAEDFFVTVGLPKMTEGFWQNSMLTEPEDG
RRVVCHPTAWDLGKGDFRIKMCTKVTMDDFLTAHHEMGHIQYDMAYAKQPFLLRSGANEG
FHEAVGEIMSLSVATPKHLQSIGLLPRDFQEDNETEINFLLKQALTIVGTLPFTYMLEKW
RWMVFKGEIPKDQWMKKWWEMKREIVGVVEPMPHDETYCDPASLFHVSNDYSFIRYYTRT
IYQFQFQEALCQAAQHQGPLHKCDISRSTEAGQKLLNMMSLGKSEPWTLALENVVGARNM
DVSPLLTYFEPLFTWLKEQNRNSFVGWDTNWSPYADQSIKVRISLKSGLGDKPYEWNDNE
MYLFQSSVAYAMRQYFSECKHQTVPFGEEDVRVSDIKPRISFSFFVTAPKNVSDIIPRTE
VEEAIRMSRSRINGVFRLDDNSLEFLGIQPTLSPPYQPSITIWLIGFGIVMGLVVVGIVI
LIVTGIRDRRRKNQARGEENPYAFVDLGKEENNAESQNGEDIQTSF
>Otolemur_crassicaudatus_PD_0623  826 bp
---------------------MSSSFWLLLSLVAVTAAQSTTEEQAKTFLDNFNREVEEL
SHQAALASWDYNTNITEENAQKMNDAEAKRSAFYEEQSKISQTYPLEEIQNRTVKRQLKA
LQQRGSSALPADKNKRLSTILNTMSTIYSTGKVCNSNNPQECLLLEPGLEAIMANSRDYN
ERLWAWEGWRAEVGKQLRPLYEEYVDLKNEMARANNYEDYGDYWRADYDAEGEDGYGYNR
SQLIEDVEHIFTQVKPLYEQLHAYVRTKLMNAYPSRISPTGCLPAHLLGDMWGRFWTNLY
SLAVPFEQKPNIDVTDAMVNQGWDAQRIFKEAEDFFVTVSLPEMTQGFWQNSMLAEPEDG
RRVVCHPTAWDLGKDDFRIKMCTKVTMDDFLTAHHEMGHIQYDMAYAKQPFLLRSGANEG
FHEAVGEIMSLSVATPKHLQSIGLLPRDFQEDNETEINFLLKQALTIVGTLPFTYMLEKW
RWMVFKGEIPKDQWMKKWWEMKREIVGVVEPLPHDETYCDPASLFHVSNDYSFIRYYTRT
IYQFQFQEALCQAAQHQGPLHKCDISRSTEAGQKLLNMMSLGKSEPWTLALENVVGARNM
DVSPLLTYFEPLFTWLKEQNRNSFVGWDTNWSPYADQSIKVRISLKSGLGDKPYEWNDNE
MYLFQSSVAYAMRQYFSECKQQTVPFGEEDVWVSDFKPRISFSFFVTAPKNMSEIIPRTE
VEEAIRMSRSRINGVFRLDDNSLEFLGIQPTLSPPYQPPITIWLIVFGIVMGLVVVGIVI
LIITGIRDRRR-----------------------------------
>Otolemur_monteiri_PD_0625 826 bp
---------------------MSSSFWLLLSLVAVTAAQSTTEEQAKTFLDNFNREVEEL
SHQAALASWDYNTNITEENAQKMNDAEAKRSAFYEEQSKISQTYPLEEIQNRTVKRQLKA
LQQRGSSALPADKNKRLSTILNTMSTIYSTGKVCNSNNPQECLLLEPGLEAIMANSRDYN
ERLWAWEGWRAEVGKQLRPLYEEYVDLKNEMARANNYEDYGDYWRADYDAEGEDGYGYNR
SQLIEDVEHIFTQVKPLYEQLHAYVRTKLMNAYPSRISPTGCLPAHLLGDMWGRFWTNLY
SLAVPFEQKPNIDVTDAMVNQGWDAQRIFKEAEDFFVTVSLPEMTQGFWQNSMLAEPEDG
RRVVCHPTAWDLGKDDFRIKMCTKVTMDDFLTAHHEMGHIQYDMAYAKQPFLLRSGANEG
FHEAVGEIMSLSVATPKHLQSIGLLPRDFQEDNETEINFLLKQALTIVGTLPFTYMLEKW
RWMVFKGEIPKDQWMKKWWEMKREIVGVVEPLPHDETYCDPASLFHVSNDYSFIRYYTRT
IYQFQFQEALCQAAQHQGPLHKCDISRSTEAGQKLLNMMSLGKSEPWTLALENVVGARNM
DVSPLLTYFEPLFTWLKEQNRNSFVGWDTNWSPYADQSIKVRISLKSGLGDKPYEWNDNE
MYLFQSSVAYAMRQYFSECKQQTVPFGEEDVWVSDFKPRISFSFFVTAPKNMSEIIPRTE
VEEAIRMSRSRINGVFRLDDNSLEFLGIQPTLSPPYQPPITIWLIVFGIVMGLVVVGIVI
LIITGIRDRRR-----------------------------------
>Otolemur_garnettii_PD_0624 826 bp
---------------------MSSSFWLLLSLVAVTAAQSTTEEQAKTFLDNFNREVEEL
SHQAALASWDYNTNITEENAQKMNDAEAKRSAFYEEQSKISQTYPLEEIQNRTVKRQLKA
LQQRGSSALPADKNKRLSTILNTMSTIYSTGKVCNSNNPQECLLLEPGLEAIMANSRDYN
ERLWAWEGWRAEVGKQLRPLYEEYVDLKNEMARANNYEDYGDYWRADYDAEGEDGYGYNR
SQLIEDVEHIFTQVKPLYEQLHAYVRTKLMNAYPSRVSPTGCLPAHLLGDMWGRFWTNLY
SLAVPFEQKPNIDVTDAMVNQGWDAQRIFKEAEDFFVTVSLPEMTQGFWQNSMLAEPEDG
RRVVCHPTAWDLGKDDFRIKMCTKVTMDDFLTAHHEMGHIQYDMAYAKQPFLLRSGANEG
FHEAVGEIMSLSVATPKHLQSIGLLPRDFQEDNETEINFLLKQALTIVGTLPFTYMLEKW
RWMVFKGEIPKDQWMKKWWEMKREIVGVVEPLPHDETYCDPASLFHVSNDYSFIRYYTRT
IYQFQFQEALCQAAQHQGPLHKCDISRSTEAGQKLLNMMSLGKSEPWTLALENVVGARNM
DVSPLLTYFEPLFTWLKEQNRNSFVGWDTNWSPYADQSIKVRISLKSGLGDKPYEWNDNE
MYLFQSSVAYAMRQYFSECKQQTVPFGEEDVWVSDIKPRISFSFFVTAPKNVSEIIPRTE
VEEAIRMSRSRINGVFRLDDNSLEFLGIQPTLSPPYQPPITIWLIVFGIVMALVVVGIVI
LIITGIRDRRR-----------------------------------
>Otolemur_garnettii 826 bp
---------------------MSSSFWLLLSLVAVTAAQSTTEEQAKTFLDNFNREVEEL
SHQAALASWDYNTNITEENAQKMNDAEAKRSAFYEEQSKISQTYPLEEIQNRTVKRQLKA
LQQRGSSALPADKNKRLSTILNTMSTIYSTGKVCNSNNPQECLLLEPGLEAIMANSRDYN
ERLWAWEGWRAEVGKQLRPLYEEYVDLKNEMARANNYEDYGDYWRADYDAEGEDGYGYNR
SQLIEDVEHIFTQVKPLYEQLHAYVRTKLMNAYPSRVSPTGCLPAHLLGDMWGRFWTNLY
SLAVPFEQKPNIDVTDAMVNQGWDAQRIFKEAEDFFVTVSLPEMTQGFWQNSMLVEPEDG
RRVVCHPTAWDLGKDDFRIKMCTKVTMDDFLTAHHEMGHIQYDMAYAKQPFLLRSGANEG
FHEAVGEIMSLSVATPKHLQSIGLLPRDFQEDNETEINFLLKQALTIVGTLPFTYMLEKW
RWMVFKGEIPKDQWMKKWWEMKREIVGVVEPLPHDETYCDPASLFHVSNDYSFIRYYTRT
IYQFQFQEALCQAAQHQGPLHKCDISRSTEAGQKLLNMMSLGKSEPWTLALENVVGARNM
DVSPLLTYFEPLFTWLKEQNRNSFVGWDTNWSPYADQSIKVRISLKSGLGDKPYEWNDNE
MYLFQSSVAYAMRQYFSECKQQTVPFGEEDVWVSDIKPRISFSFFVTAPKNVSEIIPRTE
VEEAIRMSRSRINGVFRLDDNSLEFLGIQPTLSPPYQPPITIWLIVFGIVMALVVVGIVI
LIITGIRDRRRKNQARGEENPYAFVDLGKEENTAESPNGDDIQTSF
>Nycticebus_pygmaeus_PD_0110 826 bp
---------------------MSSSFWLLLSLVAVTAAQSTTEEQAKTFLDNFNREAEEL
SHQGALASWNYNTNITEENVQKMNEAEGKRSAFYEEQSKLSQTYPLEGIQNRTVKRQLKA
LQQRGSSALSADKNKRLSTILNAMSTIYSTGKVCKPNNPQECLLLEPGLEEIMANSRDYS
ERLWAWEGWRAEVGKQLRPLYEEYVDLKNEMARANNYEDYGDYWRADYDAEGEDGYDYNR
SQLIEDVEHIFTQIKPLYEHLHAYVRTKLMNAYPSHISPTGCLPAHLLGDMWGRFWTNLY
SLAVPFEQKPNIDVTDAMVSQGWDAQRIFKEAENFFVTVGLPRMTQGFWQNSMLTEPEDG
QKVVCHPTAWDLGKGDFRIKMCTKVTMDDFLTAHHEMGHIQYDMAYAVQPFLLRSGANEG
FHEAVGEIMSLSAATPKHLQSIGLLPPDFQDDNETEINFLLKQALTIVGTLPFTYMLEKW
RWMVFKGEIPKDQWMKKWWEMKQEIVGVVEPLPHDETYCDPASLFHVSNDYSFIRYYTRT
IYQFQFQEALCQAAQHQGPLHKCDISNSIEAGQKLLNMMSLGKSEPWTLALENVVGTRNM
NVSPLLTYFEPLFTWLKEQNRNSFVGWNTDWSPYADQSIKVRISLKSALGDKAYEWNANE
MYLFRSSVAYAMRKYFSEMKKQTVPFGEEDVWVSDFLPRISFTFFVTAPKNASDIIPRAE
VEEAIRMSRSRINDAFRLDDNTLEFLGIQPTLTPPYQPPVTVWLIVFGVVIGLVVVGIII
LIVTGIRDRRK-----------------------------------
>Nycticebus_pygmaeus_PD_0111 826 bp
---------------------MSSSFWLLLSLVAVTAAQSTTEEQAKTFLDNFNREAEEL
SHQGALASWNYNTNITEENVQKMNEAEGKRSAFYEEQSKLSQTYPLEGIQNRTVKRQLKA
LQQRGSSALSADKNKRLSTILNAMSTIYSTGKVCKPNNPQECLLLEPGLEEIMANSRDYS
ERLWAWEGWRAEVGKQLRPLYEEYVDLKNEMARANNYEDYGDYWRADYDAEGEDGYDYNR
SQLIEDVEHIFTQIKPLYEHLHAYVRTKLMNAYPSHISPTGCLPAHLLGDMWGRFWTNLY
SLAVPFEQKPNIDVTDAMVSQGWDAQRIFKEAENFFVTVGLPRMTQGFWQNSMLTEPEDG
QKVVCHPTAWDLGKGDFRIKMCTKVTMDDFLTAHHEMGHIQYDMAYAVQPFLLRSGANEG
FHEAVGEIMSLSAATPKHLQSIGLLPPDFQDDNETEINFLLKQALTIVGTLPFTYMLEKW
RWMVFKGEIPKDQWMKKWWEMKQEIVGVVEPLPHDETYCDPASLFHVSNDYSFIRYYTRT
IYQFQFQEALCQAAQHQGPLHKCDISNSIEAGQKLLNMMSLGKSEPWTLALENVVGTRNM
NVSPLLTYFEPLFTWLKEQNRNSFVGWNTDWSPYADQSIKVRISLKSALGDKAYEWNANE
MYLFRSSVAYAMRKYFSEMKKQTVPFGEEDVWVSDFLPRISFTFFVTAPKNASDIIPRAE
VEEAIRMSRSRINDAFRLDDNTLEFLGIQPTLTPPYQPPVTVWLIVFGVVIGLVVVGIII
LIVTGIRDRRK-----------------------------------
>Nycticebus_bengalensis_PD_0842 826 bp
---------------------MSSSFWLLLSLVAVTAAQSTTEEQAKTFLDNFNREAEEL
SHQGALASWNYNTNITEENVQKMNEAEGKRSAFYEEQSKLSQTYPLEGIQNRTVKRQLKA
LQQRGSSALSADKNKRLSTILNAMSTIYSTGKVCKPNNPQECLLLEPGLEEIMANSRDYS
ERLWAWEGWRAEVGKQLRPLYEEYVDLKNEMARANNYEDYGDYWRADYDAEGEDGYDYNR
SQLIEDVEHIFTQIKPLYEHLHAYVRTKLMNAYPSHISPTGCLPAHLLGDMWGRFWTNLY
SLAVPFEQKPNIDVTDAMVSQGWDAQRIFKEAENFFVTVGLPRMTQGFWQNSMLTEPEDG
QKVVCHPTAWDLGKGDFRIKMCTKVTMDDFLTAHHEMGHIQYDMAYAVQPFLLRSGANEG
FHEAVGEIMSLSAATPKHLQSIGLLPPDFQDDNETEINFLLKQALTIVGTLPFTYMLEKW
RWMVFKGEIPKDQWMKKWWEMKQEIVGVVEPMPHDETYCDPASLFHVSNDYSFIRYYTRT
IYQFQFQEALCQAAQHQGPLHKCDISNSIEAGQKLLNMMSLGKSEPWTLALENVVGTRNM
NVSPLLTYFEPLFTWLKEQNRNSFVGWNTDWSPYADQSIKVRISLKSALGDKAYEWNANE
MYLFRSSVAYAMRKYFSEMKKQTVPFGEEDVWVSDFLPRISFTFFVTAPKNASDIIPRAE
VEEAIRMSRSRINDAFRLDDNTLEFLGIQPTLTPPYQPPVTVWLIVFGVVIGLVVVGIII
LIVTGIRDRRK-----------------------------------
>Nycticebus_bengalensis_PD_0839 826 bp
---------------------MSSSFWLLLSLVAVTAAQSTTEEQAKTFLDNFNREAEEL
SHQGALASWNYNTNITEENVQKMNEAEGKRSAFYEEQSKLSQTYPLEGIQNRTVKRQLKA
LQQRGSSALSADKNKRLSTILNAMSTIYSTGKVCKPNNPQECLLLEPGLEEIMANSRDYS
ERLWAWEGWRAEVGKQLRPLYEEYVDLKNEMARANNYEDYGDYWRADYDAEGEDGYDYNR
SQLIEDVEHIFTQIKPLYEHLHAYVRTKLMNTYPSHISPTGCLPAHLLGDMWGRFWTNLY
SLAVPFEQKPNIDVTDAMVSQGWDAQRIFKEAENFFVTVGLPRMTQGFWQNSMLTEPEDG
QKVVCHPTAWDLGKGDFRIKMCTKVTMDDFLTAHHEMGHIQYDMAYAVQPFLLRSGANEG
FHEAVGEIMSLSAATPKHLQSIGLLPPDFQDDNETEINFLLKQALTIVGTLPFTYMLEKW
RWMVFKGEIPKDQWMKKWWEMKQEIVGVVEPMPHDETYCDPASLFHVSNDYSFIRYYTRT
IYQFQFQEALCQAAQHQGPLHKCDISNSIEAGQKLLNMMSLGKSEPWTLALENVVGTRNM
NVSPLLTYFEPLFTWLKEQNRNSFVGWNTDWSPYADQSIKVRISLKSALGDKAYEWNANE
MYLFRSSVAYAMRKYFSEMKKQTVPFGEEDVWVSDFLPRISFTFFVTAPKNASDIIPRAE
VEEAIRMSRSRINDAFRLDDNTLEFLGIQPTLTPPYQPPVTVWLIVFGVVIGLVVVGIII
LIVTGIRDRRK-----------------------------------
>Nycticebus_bengalensis_PD_0845 826 bp
---------------------MSSSFWLLLSLVAVTAAQSTTEEQAKTFLDNFNREAEEL
SHQGALASWNYNTNITEENVQKMNEAEGKRSAFYEEQSKLSQTYPLEGIQNRTVKRQLKA
LQQRGSSALSADKNKRLSTILNAMSTIYSTGKVCKPNNPQECLLLEPGLEEIMANSRDYS
ERLWAWEGWRAEVGKQLRPLYEEYVDLKNEMARANNYEDYGDYWRADYDAEGEDGYDYNR
SQLIEDVEHIFTQIKPLYEHLHAYVRTKLMNTYPSHISPTGCLPAHLLGDMWGRFWTNLY
SLAVPFEQKPNIDVTDAMVSQGWDAQRIFKEAENFFVTVGLPRMTQGFWQNSMLTEPEDG
QKVVCHPTAWDLGKGDFRIKMCTKVTMDDFLTAHHEMGHIQYDMAYAVQPFLLRSGANEG
FHEAVGEIMSLSAATPKHLQSIGLLPPDFQDDNETEINFLLKQALTIVGTLPFTYMLEKW
RWMVFKGEIPKDQWMKKWWEMKQEIVGVVEPMPHDETYCDPASLFHVSNDYSFIRYYTRT
IYQFQFQEALCQAAQHQGPLHKCDISNSIEAGQKLLNMMSLGKSEPWTLALENVVGTRNM
NVSPLLTYFEPLFTWLKEQNRNSFVGWNTDWSPYADQSIKVRISLKSALGDKAYEWNANE
MYLFRSSVAYAMRKYFSEMKKQTVPFGEEDVWVSDFLPRISFTFFVTAPKNASDIIPRAE
VEEAIRMSRSRINDAFRLDDNTLEFLGIQPTLTPPYQPPVTVWLIVFGVVIGLVVVGIII
LIVTGIRDRRK-----------------------------------
>Nycticebus_bengalensis_PD_0846 826 bp
---------------------MSSSFWLLLSLVAVTAAQSTTEEQAKTFLDNFNREAEEL
SHQGALASWNYNTNITEENVQKMNEAEGKRSAFYEEQSKLSQTYPLEGIQNRTVKRQLKA
LQQRGSSALSADKNKRLSTILNAMSTIYSTGKVCKPNNPQECLLLEPGLEEIMANSRDYS
ERLWAWEGWRAEVGKQLRPLYEEYVDLKNEMARANNYEDYGDYWRADYDAEGEDGYDYNR
SQLIEDVEHIFTQIKPLYEHLHAYVRTKLMNTYPSHISPTGCLPAHLLGDMWGRFWTNLY
SLAVPFEQKPNIDVTDAMVSQGWDAQRIFKEAENFFVTVGLPRMTQGFWQNSMLTEPEDG
QKVVCHPTAWDLGKGDFRIKMCTKVTMDDFLTAHHEMGHIQYDMAYAVQPFLLRSGANEG
FHEAVGEIMSLSAATPKHLQSIGLLPPDFQDDNETEINFLLKQALTIVGTLPFTYMLEKW
RWMVFKGEIPKDQWMKKWWEMKQEIVGVVEPMPHDETYCDPASLFHVSNDYSFIRYYTRT
IYQFQFQEALCQAAQHQGPLHKCDISNSIEAGQKLLNMMSLGKSEPWTLALENVVGTRNM
NVSPLLTYFEPLFTWLKEQNRNSFVGWNTDWSPYADQSIKVRISLKSALGDKAYEWNANE
MYLFRSSVAYAMRKYFSEMKKQTVPFGEEDVWVSDFLPRISFTFFVTAPKNASDIIPRAE
VEEAIRMSRSRINDAFRLDDNTLEFLGIQPTLTPPYQPPVTVWLIVFGVVIGLVVVGIII
LIVTGIRDRRK-----------------------------------
>Loris_lydekkerianus_PD_0531 826 bp
---------------------MSSSFWLLLSLVAVTAAQSTTEEQAKTFLDNFNREAEEL
FHQGALASWNYNTNITEENAQKMNEAEGKRSAFYEEQSKLSQTYPLEGIQNRTVKRQLKA
LQQRGSSALSADKNKRLSTILNAMSTIYSTGKVCKPNNPQECILLEPGLEEIMANSRDYS
ERLWAWEGWRSEVGKQLRPLYEEYVDLKNEMARANNYEDYGDYWRADYDAKGEDGYDYNR
SQLIEDVEHIFTQVKPLYEHLHAYVRTKLMNAYPSHISPTGCLPAHLLGDMWGRFWTNLY
SLAVPFEQKPNIDVTDAMVSQGWDAQRIFKEAENFFVTVGLPRMTQGFWQNSMLTEPEDG
QKVVCHPTAWDLGKGDFRIKMCTKVTMDDFLTAHHEMGHIQYDMAYAKQPFLLRSGANEG
FHEAVGEIMSLSAATPKHLKSIGLLPPDFQDDNETEINFLLKQALTIVGTLPFTYMLEKW
RWMVFKGEIPKDQWMKKWWEMKQEIVGVVEPIPHDETYCDPASLFHVSNDYSFIRYYTRT
IYQFQFQEALCQAAQHQGPLYKCDISNSVEAGQKLLNMMSLGKSEPWTLALENVVGARNM
NVRPLLTYFEPLFTWLKEQNRNSFVGWNTDWSPYAVQSIKVRISLKSALGDNAYKWNDNE
MYLFRSSVAYAMRKYFSEMKKQTVPFGEEDIWVSDFQPRISFTFFVTAPKNVSDIIPRAE
VEEAIRMSRSRINDAFRLDDNTLEFLGIQPTLTPPYQPPVTVWLIVFGVVIGLVVVGIII
LIVTGIRDRRK-----------------------------------
>Loris_lydekkerianus_PD_0532 826 bp
---------------------MSSSFWLLLSLVAVTAAQSTTEEQAKTFLDNFNREAEEL
FHQGALASWNYNTNITEENAQKMNEAEGKRSAFYEEQSKLSQTYPLEGIQNRTVKRQLKA
LQQRGSSALSADKNKRLSTILNAMSTIYSTGKVCKPNNPQECILLEPGLEEIMANSRDYS
ERLWAWEGWRSEVGKQLRPLYEEYVDLKNEMARANNYEDYGDYWRADYDAKGEDGYDYNR
SQLIEDVEHIFTQVKPLYEHLHAYVRTKLMNAYPSHISPTGCLPAHLLGDMWGRFWTNLY
SLAVPFEQKPNIDVTDAMVSQGWDAQRIFKEAENFFVTVGLPRMTQGFWQNSMLTEPEDG
QKVVCHPTAWDLGKGDFRIKMCTKVTMDDFLTAHHEMGHIQYDMAYAKQPFLLRSGANEG
FHEAVGEIMSLSAATPKHLKSIGLLPPDFQDDNETEINFLLKQALTIVGTLPFTYMLEKW
RWMVFKGEIPKDQWMKKWWEMKQEIVGVVEPIPHDETYCDPASLFHVSNDYSFIRYYTRT
IYQFQFQEALCQAAQHQGPLYKCDISNSVEAGQKLLNMMSLGKSEPWTLALENVVGARNM
NVRPLLTYFEPLFTWLKEQNRNSFVGWNTDWSPYAVQSIKVRISLKSALGDNAYKWNDNE
MYLFRSSVAYAMRKYFSEMKKQTVPFGEEDVWVSDFQPRISFTFFVTAPKNVSDIIPRAE
VEEAIRMSRSRINDAFRLDDNTLEFLGIQPTLTPPYQPPVTVWLIVFGVVIGLVVVGIII
LIVTGIRDRRK-----------------------------------
>Loris_tardigradus_PD_0626 826 bp
---------------------MSSSFWLLLSLVAVTAAQSTTEEQAKTFLDNFNREAEEL
FHQGALASWNYNTNITEENVQKMNEAEGKRSAFYEEQSKLSQTYPLEGIQNRTVKRQLKA
LQQRGSSALSADKNKRLSTILNAMSTIYSTGKVCKPNNPQECILLEPGLEEIMANSRDYS
ERLWAWEGWRSEVGKQLRPLYEEYVDLKNEMARANNYEDYGDYWRADYDAKGEDGYDYNR
SQLIEDVEHIFTQVKPLYEHLHAYVRTKLMNAYPSHISPTGCLPAHLLGDMWGRFWTNLY
SLAVPFEQKPNIDVTDAMVSQGWDAQRIFKEAENFFVTVGLPRMTQGFWQNSMLTEPEDG
QKVVCHPTAWDLGKGDFRIKMCTKVTMDDFLTAHHEMGHIQYDMAYAKQPFLLRSGANEG
FHEAVGEIMSLSAATPKHLKSIGLLPPDFQDDNETEINFLLKQALTIVGTLPFTYMLEKW
RWMVFKGEIPKDQWMKKWWEMKQEIVGVVEPIPHDETYCDPASLFHVSNDYSFIRYYTRT
IYQFQFQEALCQAAQHQGPLYKCDISNSVEAGQKLLNMMSLGKSEPWTLALENVVGARNM
NVRPLLTYFEPLFTWLKEQNRNSFVGWNTDWSPYAVQSIKVRISLKSALGDNAYKWNDNE
MYLFRSSVAYAMRKYFSEMKKQTVPFGEEDVWVSDFQPRISFTFFVTAPKNVSDIIPRAE
VEEAIRMSRSRINDAFRLDDNTLEFLGIQPTLTPPYQPPVTVWLIVFGVVIGLVVVGIII
LIVTGIRDRRK-----------------------------------
>Arctocebus_calabarensis_PD_0145  826 bp
---------------------MSSSFWLLLSLVAVTAAQSSTEEHAKTFLDNFNREAEEL
SHQGALASWNYNTNITEENAQKMNDAEAKQSAFYEEQSKLSQTYPLEEIRNRTVKRQLKA
LQQRGSSALSADKKKRLSTILNAMSTIYSTGKVCNPSNPQECLLLEPGLEKIMANSRDYS
ERLWAWEGWRSEVGKQLRPLYEEYVDLKNEMARANNYEDYGDYWRADYDAEGEEGYNYSR
SQLIEDVERIFTQVKPLYEHLHAYVRAKLMHAYPSHVSPTGCLPAHLLGDMWGRFWTNLY
SLAVPFAQKPNIDVTDAMVNQGWDVQRLFKEAENFFLTVSLPGMTQAFWQNSMLTEPEDG
QKVVCHPTAWDLGKDDFRIKMCAKVTMDDFLTAHHEMGHIQYDMAYAVQPFLLRSGANEG
FHEAVGEIMSLSAATPNHLKSIGLLPSDFQEDNETEINFLLKQALTIVGTLPFTYMLEKW
RWMVFKGEIPKDQWMKKWWEMKREIVGVVEPLPHDETYCDPASLFHVSNDYSFIRYYTRT
IYQFQFQAALCQAAQHQGPLYKCDISNSIEAGQKLLNMMSLGKSEPWTLALENVVGARNM
DVSPLLTYFEPLFTWLKEQNRNSFVGWNTDWSPYAAQSIKVRISLKSALGDKAYEWNDNE
MYLFRSSVAYAMRKYFLDKKSQTVPFGVEDVWVNDFQPRISFTFFVTAPKNVSDIIPRTE
VEEAIRMSRGRINDAFRLDDNSLEFLGIQPTLSPPYQPPVTIWLIVFGAVIGLVVVGIVI
LIVTGIRDRRK-----------------------------------
>Perodicticus_ibeanus_PD_0165 826 bp
---------------------MFSSFWLLLSLVAVTAAQSSTEEHAKTFLDNFNREAEEL
SHQGALASWNYNTNITEENAQKMNDAEAKQSAFYEEQSKLSQTYPLEEIRNRTVKRQLKA
LQERGSSALSADKKKRLSTILNAMSTIYSTGKVCKPSNPQECLLLEPGLENIMANSRDYS
ERLWAWEGWRSEVGKQLRPLYEEYVDLKNEMARANNYEDYGDYWRADYDAEGEDGYDYSR
SQLIEDVEHIFTQVKPLYEQLHAYVRAKLMHAYPSHVSPTGCLPAHLLGDMWGRFWTNLY
SLAVPFAQKPNIDVTDAMVNQGWDVQRLFKEAENFFLTVSLPGMTQAFWQNSMLTEPEDG
RKVVCHPTAWDLGKGDFRIKMCTKVTMDDFLTAHHEMGHIQYDMAYAVQPFLLRSGANEG
FHEAVGEIMSLSAATPNHLKSIGLLPLDFQEDNETEINFLLKQALTIVGTLPFTYMLEKW
RWMVFKGEIPKDQWMKKWWEMKREIVGVVEPLPHDETYCDPASLFHVSNDYSFIRYYTRT
IYQFQFQAALCQAAQHQGPLYKCDISNSIEAGQKLLNMMSLGKSEPWTLALENVVGARNM
DVSPLLTYFEPLFTWLEEQNRNSFVGWNTDWSPYAAQSIKVRISLKSALGDEAYEWNDNE
MYLFRSSVAYAMRKYFLEDKKQTVPFGAEDVWVNDFQPRISFTFFVTAPKNVSDIIPRTE
VEEAIRMSRSRINDAFRLDDNSLEFLGIQPTLSPPYQPPVTIWLIVFGVVIGLVVVGIVI
LIITGIRDRRK-----------------------------------
>Perodicticus_potto_PD_0627 826 bp
---------------------MFSSFWLLLSLVAVTAAQSSTEEHAKTFLDNFNREAEEL
SHQGALASWNYNTNITEENVQKMNDAEAKQSAFYEEQSKLSQTYPLEEIRNRTVKRQLKA
LQERGSSALSADKKKRLSTILNAMSTIYSTGKVCKPSNPQECLLLEPGLENIMANSRDYS
ERLWAWEGWRSEVGKQLRPLYEEYVDLKNEMARANNYEDYGDYWRADYDAEGEDGYDYSR
SQLIEDVEHTFTQVKPLYEQLHAYVRAKLMHAYPSHVSPTGCLPAHLLGDMWGRFWTNLY
SLVVPFAQKPNIDVTDAMVNQGWDVQRLFKEAENFFLTVSLPGMTQAFWQNSMLTEPEDG
RKVVCHPTAWDLGKGDFRIKMCTKVTMDDFLTAHHEMGHIQYDMAYAVQPFLLRSGANEG
FHEAVGEIMSLSAATPNHLKSIGLLPLDFQEDNETEINFLLKQALTIVGTLPFTYMLEKW
RWMVFKGEIPKDQWMKKWWEMKREIVGVVEPLPHDETYCDPASLFHVSNDYSFIRYYTRT
IYQFQFQAALCQAAQHQGPLYKCDISNSIEAGQKLLNMMSLGKSEPWTLALENVVGARNM
DVSPLLTYFEPLFTWLEEQNRNSFVGWNTDWSPYAAQSIKVRISLKSALGDEAYEWNDNE
MYLFRSSVAYAMRKYFLEDKKKTVPFGVEDVWVNDFQPRISFTFFVTAPKNASDIIPRAE
VEEAIRMSRSRINDAFRLDDNSLEFLGIQPTLSPPYQPPVTIWLIVFGVVIGLVVVGIII
LIVTGIRDRRK-----------------------------------
>Homo_sapiens 826 bp
---------------------MSSSSWLLLSLVAVTAAQSTIEEQAKTFLDKFNHEAEDL
FYQSSLASWNYNTNITEENVQNMNNAGDKWSAFLKEQSTLAQMYPLQEIQNLTVKLQLQA
LQQNGSSVLSEDKSKRLNTILNTMSTIYSTGKVCNPDNPQECLLLEPGLNEIMANSLDYN
ERLWAWESWRSEVGKQLRPLYEEYVVLKNEMARANHYEDYGDYWRGDYEVNGVDGYDYSR
GQLIEDVEHTFEEIKPLYEHLHAYVRAKLMNAYPSYISPIGCLPAHLLGDMWGRFWTNLY
SLTVPFGQKPNIDVTDAMVDQAWDAQRIFKEAEKFFVSVGLPNMTQGFWENSMLTDPGNV
QKAVCHPTAWDLGKGDFRILMCTKVTMDDFLTAHHEMGHIQYDMAYAAQPFLLRNGANEG
FHEAVGEIMSLSAATPKHLKSIGLLSPDFQEDNETEINFLLKQALTIVGTLPFTYMLEKW
RWMVFKGEIPKDQWMKKWWEMKREIVGVVEPVPHDETYCDPASLFHVSNDYSFIRYYTRT
LYQFQFQEALCQAAKHEGPLHKCDISNSTEAGQKLFNMLRLGKSEPWTLALENVVGAKNM
NVRPLLNYFEPLFTWLKDQNKNSFVGWSTDWSPYADQSIKVRISLKSALGDKAYEWNDNE
MYLFRSSVAYAMRQYFLKVKNQMILFGEEDVRVANLKPRISFNFFVTAPKNVSDIIPRTE
VEKAIRMSRSRINDAFRLNDNSLEFLGIQPTLGPPNQPPVSIWLIVFGVVMGVIVVGIVI
LIFTGIRDRKKKNKARSGENPYASIDISKGENNPGFQNTDDVQTSF
```
